# The evolutionary advantage of toxin production among cyanobacteria, the oldest known organisms on Earth

**DOI:** 10.1101/615542

**Authors:** Ravi José Tristão Ramos, Crina-Maria Ionescu, Jaroslav Koča

## Abstract

Cyanobacteria produce toxic secondary metabolites for reasons hitherto unclear. Using a phylogenetic approach that accounts for the high complexity of biosynthetic gene clusters (full or partial inversions, variable length, different number of genes, non-orthologues), we analyzed the sequences of 76 biosynthetic gene clusters covering 19 cyanotoxins. The phylogenetic tree of biosynthetic gene clusters branches first according to the bioactivity of the toxic metabolite (molecular target in another organism), then according to the chemical class and chemical structure of the secondary metabolite, and finally according to the organism and area of origin. The bioactivity of a toxic metabolite can be deduced directly from the nucleotide sequence of the biosynthetic gene cluster, without needing to examine the enzymes themselves or to measure expression levels. Bioactivity may have been the primary driving force behind the diversity of secondary metabolism in cyanobacteria. This genetic machinery evolved to facilitate three specific survival strategies acting separately or in tandem, with dominant cyanobacteria possessing the genetic machinery to support all three strategies. Transmembrane (direct) toxicity targeting ion channels, intracellular (indirect) toxicity targeting cell-cycle regulation, and digestion inhibition targeting proteases may have provided the survival advantage underpinning the evolutionary success of both cyanobacteria and their early symbiotic hosts.

## Supplementary Data S1 for "The evolutionary advantage of toxin production among cyanobacteria, the oldest known organisms on Earth" (part 1 of 3)

```
>Aeruginosin_1
ATGACTACTAATCAACAAAATTCACAATTAAATTGCCAGAAAATCGCGGAAGTCTTGTTGTCAAATCCATTGGTAGAAGATTGCTATTTACTGGTACGGGATAGTGAATTAGTCGCTTATATCGTTTACTCTGGAACTGGGAATCCAGAACAATTATCCTCTGATGTGAAGTCAAAATTACCCGATCATCTCTTACCCACTTTCTATGTGCAAGTTTCTAATTTACCCTTAACAAATACTGGTTGTGTAGATGAGTTAGCCTTAAAAAATATAGAAATTATCGACGAAAATTTAGTAAATAATACCGAAAAAAAACTACAGTCTTTATCAGGAATTGAGCAAGTTGCTGTGGTCATTACTTCCCAAAAATACAAAAATCTCCCGCTACATCTATCGGAATTATTGCCATTAAAACAACCAGAAACAGTTGAGAAGCAAAATCAAGAAATCGAAACCCGGATCACTCTACCCATTCACGCTTCTAATGCTCAACAAGCTATTAGTCACGGACAACCTTTAGTAGAGTCTGTACTACAGCCAAAAACCTTGGGAGATATACTCCAGAAAACAGCCGAAAACTATCCGAATAGAGGAATTATCTATATTCAATCTAATGGTTCTCAGATATTTCAATCCTATCAACAATTATGGGAACAAGCCCAAAGAATACAAACAGGATTACAAAAGCTAGGTTTACAGAATCAAGATAAAGTCATTTTCCAATTATCGGAAAATTGTGACATCATTTCCGCATTTTGGGGATGTATTTTAGGGGGCTTTATTCCTGTGATTCTCTCAGTTCCACCCACCTACAAAGAGATTAATCATGAAATTAATAAAATTTGTCAGGTCTGGGAATTGTTAGAACATCCTCTAATTATCACGAATGAATCCCGACAACAAGACGTAAAAAAATTAGAAAAATGGCTATCTAATCAACCAATTAAACTGAGTTGTATTGAAGAATTAAAAACCTACTCCCCCGATCATCCCCATATTAGTCAACCTGATGATATAGCTTTTTTCAATCTGACATCAGGTAGCACGGGAATGTCTAAATGTATATCATTAACCCATAAAAATGTTATCTCTCGTGCGAGAGGAGCCAACATAATTTGTGAATATAATAACGACGATATTATCCTGAATTGGCTGCCTTTTGACCATATCGGGAGCATTTCTGAGTTGCATATTCGCTGTGTTGATTTAGGATGCCAAATGGTCTATGTTCAAACGGAATATATATTAGGTCGTCCTCTCAATTGGTTAGATTTAATTCATCAATACCGGATTACTCATAGTTGGGCTCCTAATTTTGCTTATAATCTGATCAATGAAGCTCTTAAAAAAGAACCCTCTCAGACTTGGAATTTAGACTCGATTAAATTCTTTTTAGTAGCTGGTGAAGCAGTTTCCGATCAAGTGGTCGGAGAATTTACTAATAAACTTCATAGCGAATATAAATTGAAAACAACGGCGATTCGTCCTGCTTTTGGGATGGCAGAAATGGGATCGGGAATTACTTATTATCAACCGACAATAGAACAGCCTTTACTCTTTCATACGGTTGATAAATATTCCTTGACTCATACTTTAAAAAGAGTCCATCCTGAACATCCCAATAGCACAACCTTTACGGATTTAGGATTACCTATTCCGGGCGTATCAATTAGAATTGTTGATCAAGAAAATTCCCTACTTCCAGAAGAAACGATTGGTCATTTACAAGTCAAAGGAGATCCAGTTTCACCGGGATATTATAAAAATCCAGAAGCAAATCAAGAAGCTTTCTTAAAAGATGGCTGGTTTAAGACAGGAGATTTAGGATTTATTAGCAACGGACATTTAGTGATTACAGGAAGAAGTAAAGAAACGATTATTATTAATGGGGTGAATTATTACAGTCACGAAATTGAAACAGTTGTTGAAGCTATTGAAGAAGTAGCAGCATCTTATACTGCCGCTTGTGCTGTTCATGATCCTAAGAGTAGTACAGATCAATTAGCTTTATTTTTTAGTGTAGAAATCGATCCCCAGGATTTACCTGAACTGCTGAAAAAGATTAGACGAAAAGTGATTAACAGTTTTGGCGTTAATCCCGAATATTTAATCCCCTTAAATAAAAACGAAATCCCCAAAACTTCTATCGGTAAAATTCAGCGATCGCAATTAACTAAACGTTTTGAAGCCGGGGAATTTAATCCTGTTCTTAAAGAGATAGATATTCTTTTAGAAAATGCGAATACTATTCCTGATTGGTTTTACCGGAAAGTTTGGAAGTCCAGATCTCCGGTTAATCTGAAGCCAGAACTTTCTAACAATTATACTTTAATTTTTTTGGATCAGTTAGGTTTAGGAGAATTTTTAGCTGCACAAATCCAAGCCAAAAACTTACCCTTTGTAACGGTTTTGGCGGGAGAAGAATTTTCTAAATTAAGTAACGATCGCTATACAATAAAACCAGGGGAAGCAGAACACTATCAACATTTAATGGCATCTTTAGCAGAGGAAAAAATTACTATTGGGAATATTATTCATCTCTGGACGTATCAAAAATATTCGGGAGAAATTGATAGTATAGAGCAGCTAGAAAAAGCACAAAATCTAGGAATCTATAGTTTATTGTTCCTCGTTCAAGCCCTAGCTAAAATTCACGATTTAAACCGAACAATTCAATTGTTATTTGTTTCTAGCCATAGCCAATTTGTTACTAAAGCTGATGAAATTGCTTATGAAAAATCTCCCGTTTTAGGACTGATTAAAAGCCTAGCTCAAGAAATTCCTTGGTTAAATAGTCGTCATCTCGATTTACCCATTGATAAAAATGAAATCAATGGGGCTGATCTTCTCCAAGAACTTTACGTTTTATCAAGGGAAAGAGAAATTGCCTATCGAGCAGGAAAGCGTTTTATTTCTGGCTTGAAAAAAGTCAATTTACCTGAACAACTTAAACAAGAATTACCCTTTAAACCAGGGGGAATTTATCTAATTACTGGGGGCTTAGGAGGAATAGGCATAAAAGTTGCTGAATATTTGCTTAAAAATTATCAGGCTCGGTTACTATTGATTGGAAAAACCGCTTTACCGGAAAAACATCTCTGGAATGATCATCTGAAAAAAGAAGATGAATTTTCCTTGAAAATCAAAAATTTACAAGCCTTAGAAAACCTGGGGGGAGAAGTAATTTACCAAGCGGTAGATGTTGCTAATTACACTCAAGTACAGCAAGCTGTAGACGAGGTGAAACAGCATTGGAAAGGAGAACTCGATGGAGTCATTCATCTAGCAGGAATCTATAAAAATTGTTTACTGCTGGACGAAACAAAACAAGGTTTAGCAGCCATTCTTCGTCCCAAAGTATTAGGCACTTGGATCTTACATCAACTGATCAAAGAATCTCAGGGAATTTTTATCAGTTTTTCATCCTTAGCTAGTTTTTTTGGAGGAGCAACTTTGGGTTCCTATGCGGCGGCAAATACTTTCCTAGAACATCTTAATAACTATCAAAAATCTAAAAATTTATTCCCCAGTTATTGTTATAGTTGGACAACTTGGAAAGAAACAGGAATTAGTAAAGGCTATCAGATGCAATATCTAACCCAATCTCAAGGGTATTACGATATGACAGTACAGCAAGGATTAGACTCATTTTTAGCGAGTTTATATCATAACCAAGGACAGTTAATGATCGGTTTAGATGGGAGCAATTCTAAAATTAAACGTTTTACATCTTTGTCTGAGGGATTACAGAAATTAACGGCTTATTACATCCCGAAATCACCTCCTAATCCGATTAATTTAGCCGATCATTTAACCCTAAAAGATCGATTTGGAACTCCCTATAACTGTTCATTGATTCCTAGACAATCCTTCCCTCTTACAGACCAGGGTGAAATTGATAAACAACAATTACTAAAGGAACTTCAGGGTCAAGAAAATAGCGAATGGATAGCGCCCAGAACTGAAGCAGAAAGTAAAGTTGCTCAAATTTGGCAAAATGTCCTTAACCTACCCCAAATCGGTATTCACGACAATTTCTTTGAACTCGGAGGACATTCATTGCTGGCGAGTCAAGTCATATCTCGTTTGCGGGATGTTTTCTCGTTGGAATTATCTTTACAGAGTTTATTAGAATACCCGACTGTGGCTAGTTTAACTCAAACCCTTGAGGTGCTTAATGTGGCAAAAAATAGTCACAGTGCTATTAGAGAAACCCAAGAAGATTACGAAGAAGGAGAATTATAAATGAAAGTAGTAGAATTTTTATCTTACTTAAATAGTTTAGAGATCAAACTTTGGCTTGAGGAAGATAAGTTAAAATATCAGGCTCCCCAGGGAGTAATGACAGCCGAAATCAAGCAAGAAATCGGGACAAGAAAATCTGAAATTCTCGACTTTTTAAGCAGAGAAGCCCAACCATCCCCTAACTCTCCTGAATCAGTAATTATTCCCGTTTCACGGGATGAAGATTTACCCCTATCTTTTGCTCAACAGAGGATGTGGTTTCTCTATCAGATGGATAGTCAAAATCCTGCTTACAATGAGTGTCCAGCCATCCGTTTAACGGGAAACTTAAATATTGATATTTTGGAGCAGAGTCTCAACGCCATTATTCAACGTCATGAAATTTTGCGGACAACCTTTCCGATGGTAGAAGGAAAACCCATCCAGAAAATTGCTCCCTTCCTGAAGGTGAATTTGTTAAAAGTTGAGTTAAAAGACTTACCGATAGAAAAAGTAGAAGAAATCGTCGCTCAAGAACTACAAAAACCCTTCGATTTAACTCAATCTCCGTTGTTAAGATTTACTCTTTTTGATTTGGGATATGAAGATTATATTTTAGTTCCAGTTATTCATCATATTATTATTGATGGTTGGTCAAAAGGGATCTTATTTAAAGAATTATCTAGCTTTTATCAAGCATTATTATCAAATTCGACTGCTTCTTTACCCGAATTAACGATTCAGTATGCAGATTTTGCAGTTTGGCAAAGACAATGGTTACAAGGAGAAGTTTTAGCAAACCAGCTAAACTATTGGAAAAAACAATTAGCTGCTGCTCCCCCTTTATTAGAACTTCCCACAGACAAACCTCGTCCTCCCATCCCCAGTTTTCGAGGCTCTAGTATTTGCTTTAAAATCGACTCGGATGTAACAGAAAAACTGAAAAGTCTCAGTCAAAAATCAGGGGTTACTCTATTTATGACCTTACTGGCTACTTTAAACACTTTACTCTTTCGTTATAGCAGCCAAAAAGATATTCTGGTAGGAACTCCCACGGCGAACCGAAATCGACAAGAAATTGAACCCCTGATTGGTTTTTTTGTTAATACTTTAGTGATGCGAAATTCCCTAGAAGGGAATCTTTCTTTTTCAGAATTATTGCAACAAGTTCGCAATGTTGTCTTAGAATCTTATGCGAACCAAGATGTCCCTTTTGAGCAAGTCGTAGATGGCTTACAGATAGAACGGAGCTTGAGTTATAATCCCCTATTTCAAGTGATGTTTGCCCTACAAAATACCCCTCTAACAGCCTTAGATATACCGGGGTTAAGGGTGAAATCTATGGCGGTAGAAAACGTCAGAGTGAAATTTGATCTGACCTTAATTTTAGAAGAAATAGAGACAGATCAAGGAACTTATTTAGAAGGTTATTGGGAATATAATGGCGATCTATATACAGCCGAAAGAATCACCCGTTTGATGGGTCATTTCCAAACTTTATTAAAGGGAATTGTGAAAAATCCCCAGCAAAAAGTCGGGGAATTACCCTTACTGACTGACCCAGAAAAACAACAAATATTAGTGGAATGGAATCAAACTCAAGTCCCCTATCAGGATCATCAATGTATTCATCAGTTATTTGAAGAACAAGTTGCCAAAAATCCTGATGCTGTAGCGGTCATTTATGAACAGGAATGCCTCACCTATCAACAGTTAAATCAAAAAGCAAATCAACTCGCCCATTATCTGCAAAGTTTAGGGATTAAAACCGAGGAATTAGTAGGAGTTTGTGTAGAGCGATCGCCATTAATAATTATTGGTATTTTAGGAATTCTTAAAGCGGGTGCAGCTTATTTACCTCTTGATCCCAGCTATCCGCCAAACCGCTTAATTTATATGGTAGAAGATTCTGGCGTATCCGTAGTATTGACTCAAGAAAAGTTAGCCAATACGTTACAATTAGAAAATCTTCAAAAAGTTTACTTAGATCAAGATTGGCCGATCATCTCACAGCAAAGTTCAGATCCTCCTGTTAGTGAAACTCAGGCTAAAAATCTAGCTTATGTGATTTATACTTCGGGATCAACCGGAAAGCCAAAAGGGGTTTTACTTGCCCACAAAGGAGTCTGTAACTTAGCAACGCAACAAAGAAAAATTTTTAATATTAAAGCTCAGAGTCGGGTTTTGCAATTTGCTTCCTTTAGTTTCGATGCTTCCGTGTGGGAAATTTTTATGGCCCTGGGTTCTGGGGCAACCTTAGTCATGGGCGACAGTGATTCTTTGTTACCAGGAGAAAATTTACTAAATCTGTTAAAAAAACAAAAGATTACTATAGCAACATTGCCACCCTCAGCCTTAGCGGTCATGCCTACAGATGAATTACCAGATTTACAGAGTCTTATCGTAGCTGGGGAATCTTCATCGGCTGATTTATTAAAAAAATGGTGTCAGAATCGTCATGTATTTAATGCCTATGGGCCTACGGAATCGACGGTTTGTACGACCATCGCGTTAATTAAAGATCCCCAGGAAAAACCACCTATTGGAAAACCTCTGGGGAATTTTCAGGTTTATATTTTAGATCCTTGTTTGAATCCTGTTCCGATTGGAATTAATGGAGAATTATACATTGGTGGCGAAGGTTTAGCAAAGGGTTATCTGGGTCAGCCGGAGTTAACAAACTCTAAATTTATATCGAATCCTTTTAATGATGATCCAGCCTCCCGTTTGTACAAAACTGGGGATATAGTGCGCTATCTAGCAGATGGCAATATTGATTTTATGGGTCGTATTGATCATCAGATCAAAATCAGAGGTTTTAGAATTGAATTAGGAGAAATAGAAACTGTTCTCAGTCAGCATCCTCAAGTCCAGGAAGGAATCGTCATTGCCAGAGAAGATGAACTAGGGGTCAAGCGTTTGTCTGCTTATGTTATCCCAGTGACTCAACAATTAACCCGGCAAGAATTGCGCCAATTTTTGCAAGATAAGCTTCCCAATTATATGGTACCTGCTTTCTTGATGCTCTTAGACTCTTTTCCCCTGACTCCTAATGGAAAAGTAGATCGTCGTGCTTTACCGATACCGGAAATTGATCTCCATGAATTAGAAAATTATATTGCCCCCAGTACCGACACAGAAACAATCCTCGCTCAAATTTGGCAAAGTGTTTTGGGACGGGAAAGAATTAGTATTCATGACAACTTTTTTGAATTAGGGGGAGATTCAATTATTGGGATTCAAATTGTGGCTAAAGCCAATCAAGCCGGACTAGGAATTACCCCAAAACAGTTATTTAGCCATCAAACTATTGCCCAATTAGCAACAGTAACTGAGAAAGCTCCTGTCACTCAAATCATGCAGGATTTGGTTAGCGGTCAAGTTCCTTTAACGCCGATTCAACAGTGGTTTTTTGAGCAAAATTTACCCGAACTCCATCACTTTAATCAATCGGTATTCTTAGAAGTTCCGGCCCATCTACAGCCGGATTTATTAAAACCAGCCATTGCCAAATTACTGTATCATCATGATGCTTTACGTTTACGCTTTGTGCATAAACAAGGACAATGGCAACAGTATCACAGCGATGATTGGGAGTCTTTTGGTTTTGAAGTCATGGATTTATCCCCGATGTCTTCGGGTGAACAATTGACCACAATGGCAGAAATTTCAGAGGCTCAACAGCGCTCCCTAAATTTAGAAAAAGGCCCCTTAATTTCGGTGGTTTTCTTTCAATTAGGTGACGCAGGAAGATTGTTAATTATTATTCATCATCTAGTAGTCGATGGGGTTTCCTGGCGCATTTTCCTAGAAGATTTACTCACCAGTTACCACCAATTAGAAACCGGAAAACCTCTGGAATTACCCCTAAAAACTAGCTCCTTTAAACATTGGGCTGAGGAAATCCAAAATTATGCTCAAAACCCAGAACACAAGTCTTACTTAGATTACTGGTTAAAGCAGGATTTTCCCTCAATTCCCCATCTTCCCTTGGATTATCAAACTGATATCAAGTCTAATACCGTTGCTCATGCGAGAACGGTCTCTTTTACCCTGGGCGAAGAACAAACTCGCTTACTATTGCAGGATGTTCCTCAAGCATACAACACCCAAATTAATGATGTATTACTGACGGCTTTAGTACAAGCTTTTGCTCGTTGGACAGGGTTTTGTGATCTTGTTATTGACATTGAAGGTCATGGCAGGGAAAATGTAATCAACTCCCTGAGTTTGTCCCGAACTATTGGTTGGTTTACCAGTATTTTTCCTGTCATTTTGACTTTAAAAAATATTGACCATCCTGGTGAATGTCTCAAGTCAGTTAAAGAGCAATTACGACAAATTCCAAATCGGGGAGTTGATTATGGAATTGGATATTATCTTAACCCAGATTTAACCATTCAATCCCGTCTAAGAAGTTATCCGAAACCAGAAATCAGCTTTAATTATTTGGGGCAATTTACTCGCCCACAAATAGGTTCTGTTGACTGGAAATTTTCTAAAGAAGCGAGTGGTTCTATTCATAGTCCCTTGGGGCAACGTTGCCATTTAATTGCGATTAATGGACTCGTTGTTGATGGGAAACTAGAAATGGAATGGCAATATAGTGAGAATTTTCATCAAAAAACAACGATAGAAAATTTAGCTAATGCTTATCAAGAATCTTTAGAAATCCTAATTAACCATTGTTTATCAGGAGACGGAGGTTATACTCCATCGGATTTTCCCGATGCTGATCTCAATCAAGCAGAATTAGATGAACTGCTTTTGGAACTAGATTAAATGAATCACATTAAGATTAAGTCGGAAACCCTAAATAAACTGTTCATTAATATAGGACAACAGCAAGGAGAAATTGTTTATAGAGGGCGTAAACTTGCTCAAAAATCTCAAAAAAATTGGGATGAATTTATCACCACTTTACTAGAAGGAAAAGGAAACCCACAGATAGGGAAAGTCTATCAAGATTTATCTCTAGCTGTAGAACAGTATAATCAAGAAGGTCAAAACCCCGTTGCTTTTGAAGTTGTTTATCATTACTTTGTCGCTAAAATTATCCGTTTAATCAATCTTAATCCAGCAGATTTTCCTCATCAATGGTATCTAGCTTGTAAAACAGAAGATATTTCCCATCCAGGAGATTTTATTACTCTGAAACTGTTTCAAGAACCGCTAGTCATTGTCCATCAAGAAGACGGAACAATTGGATGTTTTCTTAATGTTTGTACTCACCGTCAATCTCCTGTTTTTGAAGGAAAAGGATGTGCGAGTCGTAATAAAAAAGTCCTTTGTCCCTATCATGGATGGGCGTTTGATTTAGACGGAAATTGTCAAAATGCCCCAGGAGCAAGTCGAGGGGAATTTGGCAGTAATTTTGACCTTAATCTATATGGGTTGCAAGAAATAGAAGTCAAGCAAGATGGGGAATATATTTTTGTCAAATTATTGCCAACCAAACCAGAAGAAAATGAGACAAAGAGAGATTATAATTCAGAAAATATCGGAGTAGCAATTGCCAACTTACTAGACCAAGTAAGTCCTGGTTATGCAGAAGGAAAAAGTGCTTCACTTCCTGAAGCTATTCGTCTCTGGCTAAAAATTGGTTATTTAGAAAAAGAGTTAACTTTTCTCGTAGCATCCCTTAATCATTCTCCAGGAATTATTTCTGAAGATGTTAATTATTCCCAAGAAACTGAATTATTGATTGAGTCTTTAGTTAGAGAACTTAAGCAAGCAATTTTGATGGTAGAGAATCAAGAGTTAACGGTCAATTTTGGGGAAATTTTAGAGCGTATTGGACTACCGCAAGAAATGGAAAAACCAACGAAATTTAATCCCTTTGAAGATTCAGAGTTAGGGGGAGAAAATGACTCAGAGGATGAACTAGCACAATTGAATACAGAACCTTTGCCTATTTGGATTTATGGGGATACAGCCCTATTTACCCTAGAAATTGACCATTTAATCGCTCCTACTTGGCAATTTGTCTGTCATATAAATGAAGTTCCCGAAGCAGGAAACTTCACTTGGTTAGATATTATTGGCGAGAGAGCTTATGTTATACGAACCAATGAAGGAGAATTATTTGCTGGAAGACTTAAACATCTAGATGAGCGCAATAATTCTCCTAATTTCAGTTTACCCAATTACGGATTAGAACCGATTGATATTGATATTTTTTATGGCTTTGTTTTTATTCGTTTCAGTTGGGAAGGAGCCAGACTCAAAGAACTTTGGTATCAAGCGGATTTACTAAAACCCTATAACCTCGAAGCCATGCAGCCTATTAATGGTCTTGGACGGTACGATATTAATGTCGAAGTTGACTATAAATTATTGTGGGAAAACTTTTTAGAAGACTACCATTTCCCCATGATGCACAAAGGCTTAACCCGTCGCTTTAAACTATCGAGTGATTGCGAAGGAATAAACGGGATGATTATTCCCATGAAAGACCCTCCATCTCCCTATTTAAACCCTACTGAACGCAAGTATTATGACTGTGCAAAAAGTTTAGGCAGACATTCTTGGGAACATGAAACCAAATTACAAGAAATAGCAGCACAAACCCAATCACTCCCAGAAACTTTGTGTTATTCTGCTTTTTGTTCCATGTCATCTCAAGAAGAGATGCCCATGCCCTTTTCTTTGAGTATCTTTCCTGAACACGTTCAAACATTTTCCATAGTGCCAGGAGGAGCTAGAGAAAGTCGTTTTCACGTCCGCAGTTATGCCCATCCAGTTGACCCAAATTCTCCCCATAGTCAAACCATAAAAGATGCCCAACTGGCTAATATTCAACTGTTGATTGAATCCTTACACGAAGACATTAGAGTTAACTATATTACCCAGGATAGTGTATCATCTATATTGTTTGAAAAAAAGGGAATATTTAGCATTGCCGAGTTGGATGTTGCTAAATTTCAACAAGCCATTCGTCTTAAATTACCTATGACCAAATTTCAAAATAGAACTTTCTTAGTAAATCATTAAATGTTAAAGTTTTCGATGGAATTTTGTTATCCCCAACCTGATGTAAAAACTTTAATCGTTGGCACTTTAGGGCCAAAAGAAACCAGTAGTGAACAGACCTTAAATTATCTGATTACTCAATGGCAAGCGGAACAAATTTCTGTTACCAGTCATTTATTTGATACCTTTACAGAGTTGAAAGAATCTTTGCTCCAAGATCAGGTGGATTTGGCTTTGGTTCCCCATGCTTATGAAAGAGTTAATGATTTTTATATGGAACCCAGTTTAAAACTAGGTTTTGTTTTTACCTATCCCACACCAGTTTATGGATTAGCCAAGCGCAAAAATGAAGAATTAGTTTGGGAAAATTGCACCCTAGTTACTCATCCCGCTCCCTTTCCTTTACTCCCTTATTTATTACCCGGCTACCCCAATCAAAAAAATATTAAAGTGGAGTTTGTTAATTCTACAAGTGCAGCCGCTATTCAAGTTAAGCAAGGGTTAGCCGATTTAGCAATCACCAATGAGAATGCTCTCAAAGAAAATGATTTAGAGTTTATTGCAGAATATGGGAAAATTGAGATGAGTTGGTCTATTTTTCATAAAAAAGGAACAGTCCATAGAGAATAAATGCCTACATTTTTCCCCGAAGGAAAAACAATTAATATCAATGGAGAAGTGGAGTTATTGGCATTCCAATGTCAGGATACAGTCGTCCAATTAGCCGCCATTGCACCAGGTGCTATTTTTCCCCTGCACCAACACACAGAAAGTCAAATCGGAATGATATTTAACGGCAATTTGGAAATGAATCTCAACGGGAATAAAACTGTTATTCAACCTTTAGATCATCTCTATGTTGCCGGGGCTAATGTTCTTCACGGTTCAGCTAATCTTTTGCATGAAACTATCTTAGGATTTGATGTCAAAAGAATCATCAACCCTCCCATACAAGGAGAAGATGAACCCACAATCCTGCGCGTGACTCCCAGTGAAAATCATGCCACTGGTTTAGTTTGTCAATCTGTGACTGGTTCTTGGTTTGAGATTATTATTACTCAGATTCCTCCAGGAAAAACAATCCCTAAACATCAGTCTAGTTGCCAAAAAATGGGAATTATTCTTAATGGAAAACTTGATGTTTATGTAGGGGGGGAAGAACAGCAACTAGCTTATGGTAATATTTACTATGCACCCCCTGAGATACCGCACGAAATATCTAATTTTACTGACGAAACAGTATCTTTACTTGATATTTTGATTACACAATAAATGGATTTAGGATTAACAGGAAAAGTTGCTTTAGTAACAGGAGCTAGTGCAGGAATTGGTTTTGCTGTAGCCGAAAGATTAGCCGAAGAAGGCTGCCGATTAATAATTTGCGGTAGGAATGGTGAACAACTGGAGAAAGCCAGTCAATCTTTACTGAATTTTAATGTAGAAGTAATCCCTTTAATTGCCGATGTTCAAAACGAATCGGACTCGCAAAAGCTAGTAGAAAGATCCCTTAGTAAGTTGGGCAGAATTGATATTTTAATTAATAACTCAGAAGGGGCTAGTTTTTCTGGAGAATCAATAGAAGATATCTCAGATGCAGAATGGAGAGGCGTATTTGAAGGAAAATTAATGGGCTATATTCGCATGACTAACTTAGTTTTGCCTAGTATGAAAAATCAGCAATGGGGACGAATTATTAATATTATTGGAACATCAGGAAAAGAACCTTCTCCCCGTCTGATAAAATCAGGAGTTGCTAATGCCGGGTTAATTAACTTCACTAAAGCAGTCGCAACTGAAGTGGCTAAGTATAATGTTTTAGTGACTGCTATTAATCCGGGTATTATTGATACACCCAGACATCGACAATATTTAACGGTGAATGCTGAAAAACAAGGTGTAACCGTGGATAATATTCGAGCCGGAATTATGAATAATATTCCACTTCGTCGTATTGGTAATTCTGGTGAAGTAGCTAATTTAGTCGCTTTTTTATCGTCAGAATGTGCCAGCTATATCACAGGAATAACAATTCCGGTGGATGGAGGTTTATCTTCTGGAGCTTTCTAAATGGTTAACTCAAATAATTCCAATAAAAGCAAAGATATCGAAGCAATTTATCCCCTTTCTCCCACTCAGGAAGGGATGTTATTTCATACTCTCTACAACCCAGAATCTAATACTTATTTTGATCAATTTCAATTAACATTTCAGGGAGAACTAGATATTTCTGCTTTTGAAAAATCTTGGCAACAAATACTAGATAGACACACGATTTTACGAACCCAATTTATTTGGAAAAATCGTAAAAAGCCCCTTCAGATCGTGCGAAAAAAAGTTAAATTACCTTGGATTAATATAGACTGGAGATCCCTGTCTCAGAGCGATCAACAAACTCACCTGAATCGTTTCTTAGAGGAAGATAGACAACGAGGTGTTGAAACGGATAAAGCTCCTCTGATGCGATGTACCTTAATTCAATTAGAGAACCAAACTTATCAACTGATCTGGAGTTTTCATCACATCCTCTGTGATGGTTGGAGTTGGCCGATTCTTTTTCAAGAAATCTTCACCTTTTATGATGCGATTAAGCAAGGAAAAGAGTGTCATTTACCAACACCTCGCCCTTACCAAGACTATATTAATTGGTTACAACAGCAAGATATTTCCGCCTCAGAAACATTTTGGCGAAAAACCCTTCTGGGGTTTAGTATTCCGACTCCTTTAATTGGGGAACAAGCCCGCGAAAGGAATAATAAAACCTACAATATCCGCCAAATCAATCTATTAGCTAAAACCACCGCCAACTTAAAATCTTTTGTAGCTCAAAACCATTTGACTCTTTCTACTTTAGTACAAGCAGCTTGGGCGTTATTACTGAGTCGTTATAGCGGTGAGGAAGATATCGTTTTTGGAAGTGTTGTCTCTGGTCGTCACCCTAGTTTATCAGGAGTAGAATCAATGGTCGGGTTATTTATTAATACCCTACCTGCTAGGGTATTAATCCCAGAAACAACAGAATTATTACCCTGGTTACATCAATTACAAGAACAACACATTCAGCGAGAACAATATTCTTATACTCCACTGGTAGACATTCAAGGATGGAGTGAAATTCCCAGAAACGAGTCTTTATTTGAAAGCATTATCGCTTTTGAAAATTATCCTGCAACAGCAAATTTTTCCGAACTTCCTGGGGGAATAAAAATTAGTAATATTGAAGACATCGGACAAACTAATTATCCGCTTGTTTTGCGTGCTGTTCCGGGTCAAGAAATGGCATTAATCATCAATTACGAGGAAAATCGTTTTGATTTACCAACCATTGAACGGATGCTGGGTCATCTGCAAACTTTACTCGAAGAAATGGTGATTAATCCCCATCGTTTCCCTAAAGATTTACCGATTCTTACTGAATCAGAACGGGAAATGCTGTTAGAAGAATGGAACCATACTGAATCTTTATTTCCGATTAGCCAATGTATTCATCAATTATTTGAGGAACAGGTTGAAAAAACACCGAATGCAGTCGCAGTAGTCTATGAAAATCAACAGTTAACCTATCAACAGTTAAACCAAAAGGCGAATCAATTAGCACATTCTTTACAATGCTTAGGAGTTACACCCGATAGTTTAGTTGCGATATGTCTTGAACGATCTTTAGATATGGCTGTAGCAATTTTGGGGACTCTCAAGGCTGGAGGAGCTTGTGTTCCGATTGACACTAAATATCCAGAGGAACGAATTAATTTTATCCTGGCAGATAGTGGTACAAAAGTTGTGTTAACACAAAATTCTTGTGCTTCAATGCTGTCTCAAAATTTCTCCCATCATCTGCTGATATTAGAAGATAAATGGGATGATATTACTCAAGAATCCGATCAAAATATTACGATTGAAATCAATAATGATCATTTAGCTTATCTGATTTATACTTCCGGTTCCACAGGAGTTCCTAAAGGTGTTGCTGTCCCCCATCGCTCCCTCACCAATTTAGTTGAACACCATCGAGATCAAATGCTGACAGGAGGAGGTGTTCTTCAGTTTGCATCTTTTAGCTTTGATGTTAGCTATCACGAAATAGTTGCGGCTTGGTGTTTTGGAGGAACTTTATATATTGCTTCTGAAGATACCCGCCTAGATTTAGATAAATTAGTCAATTTACTTACAAATAATCCTATTGAAAAAGTTATTCTTCCTGTGACTTTGTGGCAGCAAATTGCCGAACTCTATGGAGCAAAACCCGATCTTTTTAAGAATTTAAAAGAGGCCATAACTGCTGGAGAACAACTGCAAATTACTCAACCGATGGTTGAAATGTTTAAAAGTTTAAAAAACTGCACCTTGTATAACTTTTATGGGCCTTCTGAAGCTGATTTAGTCACCGCTTATCGTTTTAGCCATCAACCTGAAGAATGGCCCCTTTATCCTCCCATTGGTAAACCGGCTGTTAATGTCAAAGTTTATTTATTAGATAGTAATTTCCAACCTGTTCCTTTAGGTAGTATAGGAGAGTTATATGTTAGTGGTGCGGGACTCGCTCGCGGTTATTTTAATTGCCCAGAGTTAACCAAAGAAAAATTTATTCCTAATCCTTTTCATCAAAATTCTTATTCATGTCTGTATAAAACTGGAGACTTAGCTCGTTATTTGTCAGATGGAAATATTGAGTTTTTAGGACGAATAGATGACCGGGTAAAAATCAGGGGTTATAGTATTGAATTAGGAGAATTAGAAGCGGTATTAAATAAACATCCCTTCCTAAGTCAAGCTGTGGTTAAAGTCTATGGGGAAAGTGCTAGAGAAAAATATTTATGTGCTTATTTTGTTCCCCTGCAATTACAAACAATTACTATTGAACAACTGCGTCACTTTCTCCAAGAACAACTTCCAGAATATATGATTCCTTCCGCCTTCGTCCCGATGGAATCTTTTCCCTTAACTTCTAATGGCAAAGTTGATCGGCGAAAACTCCCAAAACCCACAACTAGCAGACCCGAATTAAGTCAAATTTATGTCGCCCCATCCACTCCTACAGAAGAAATATTAACAGCCATCTGGCAAGATATTTTAGGATTAACTAAAATCGGGGTCAATGACAACTTCTTTACTGTAGGGGGGCATTCTTTATTCGCGACTCAAGTTATTGCGATGACCCGCAAAGCTTTTAATTTGGAATTGCCCATCAGAAGTCTATTTCAATCTCCTACTATTGCTGAATTAGCGAAAAAGATTGAGATCGGAAGTTATCAAGAATTAGAACAAGAAATTATTCCGATTACACGCCAAACCTCTGATTCTGAATTAGTACCAATTTCTTTAACTCAGTTAGAGCTTTGGTTTTTCAACCAATTTTATCCCGATAATTCTGTCTATAATCTACCCTTAATTTATCGAATTGAAGGCTCACTTAACGTTCCTGTACTAGAGCAAAGCTTAAAAGAAATTGTTAAACGTCATCAAACTTTGCGAACTAATTTTATTTGTATAGACGGACAAGTTTTCCAAAAAATTTCGTCTGAACCCCGTTTTGATTTTTCAATTATTGATCTCCAAGGGTTAAGTGAAATAGAACGGGAGCGAGAATCTGAACGATTAGCATCAGAAGAAATTGCTCGAATTTTTGACCTAAAACAAGGTTCATTATTCCGAAGTAAACTTATACAATTAGCTGAAAATGACTATCTGTTTATTGTTACTATGCACCATATTATTTCTGATGGTTGGTCTTTCGGTGTTTTGATTCGGGAATTAACCTTAATTTACGAAGCGTTTTCTGAGGGTAAACCTTCACCACTACCCCCTTTACCGATTCAATATTCCGATTTTGCCCTGTGGCAATGGCAATCTATAGAAGACAAATCATGGCAATCTCAGCTTGATTTCTGGAAGCAGCATATCGGCGTTAATCCACCGATTTTAAAATTCCCTACTGACCATCCAAGGCCCTCTAAGCTAACATTTAAGGAAGCCCATCATCCTATTACTATTTCCCCAGAATTAACTGATGCTTTAAAAAGATTAAGCCAGCAAGAAGGCGTAACTTTATATATGACTTTGTTAGCGACTTTTAAAGCACTCATCCTTTACTATACACAACAGGAAGACATCATTGTTGGTGGTATTATTGCCAATCGTAACAGACCTGAAACACAGGATTTAATTGGACTTTTTGTGCAGTTTCTCCCCTTGTATACAAATGTAGGAGGTAATCCCAATTTTCGAGAATTACTGCGTCGAGTTAAGGAGACGAGCTTAGGATTTTATGCTCATCAGGAAATTCCTTTTATCAAGTTAGTAGAAGAATTAAAACCTATCAGAGAACCTCAATATACTTTGTTTAATCAGGTGATATTTCTTTTCCAGAATACTCCGAAACAAGATTTAAAATTTGCCAATCTCACTCTAAAAGACCAGTTACTAAAAATATATACAGAAGCAGATACGGCAGAAAATGATTTAACTCTATCCCTCGAAGAAACTGATAACAGCATTGAAGGAATTATATCTTATAAAGTTAATTTATTTACTACTACAAGTATAGCTAAAATGGGAGAGCAGTTTATCAAAATTTTAGAAAATATTATTGTTAATCCCCAGGAAAAAATTATGGCTATTTCTCCTTTTTCTGAACAGGAACGTTACTCAATCAATAATTATCACTGGTCTTCACCAATTGAGGAAGTTAAATCAACTGACTTCATGAAACCACGTAATTTAACTGAAGAATCTTTGCTCAAGATTTGGCAAGAAGTGTTAAATTTAGAAGATATTAGCATTGATGATAACTTTTTTGAACTGGGAGGAACTTCTCAAAAAGTTCTTCAAGTCATAGATAAAGTTACTAAAAAATTTCCGATTGATTTACCCCTGCGTAACTTCTTTGCTAACCCAACCTTAGCCGATTTAGCAGCAACAATTGAGCATCATATCTTATAAATGATTACCAAAGATATTGCCATGAATAAAATAGTTCCCGTAATTGATTTTCAGCCCTTTTTTGATGGTGACACAAAGGAAAAGGAAACTGTGGCCAAACAAATCTATGAAGCTTTTGATAAAGTTGGTTGTATATATCTAAAAAATTACGGTTTTTCCCCCGATTTAGTTAACAAAGCTTTTTCTCAATCTCAGGCTTTTTTTGCTCTACCAATAGAAGACAAACAAAAAATTGCCATGGGCAAGATGAACCCAGGATATGAGCAAGCACGAGATCAAGAGGGAAAAGATTTCAGAGAAGTATTTCATTATGGGTTAGAAAGAACTCCAGAGGAGATAAGTTCTGGTCGCTATCTGGCTACTGCTCCTAATCAATGGCCTGAAAATCTACCAGAATTTCGAGATACTTTTATCCAATTTTTCCAAGAATGTGAGAAAATGTCATGGAAGTTATTCCAAGCACTTGCTATTGCCTTAAAAGTACCGGAAACAGTTTTTACAGATGTAATTTCTGACAGAAATTGCTATTCGTTTTTAGCTCATTACCTACCCCTGACCGAACCTATAAAGCTAAACCAAACTCGCGCTAAACCTCATTATGGTTCAGGAACTTTTGGGTTAATATTCCAAGATGACGGTAAAGGTTTAGAAATCTGTCCTCTTGGTGAGGAATGGATTCCTGTTCCTCCAATTCCTGGTACGGTAGTAGTTATTATGGAAGATCTGATCCAAAGGTGGACAAATGATCGGCTTTATTCCACGCTGCATCAAGTTTCAATTCCAGAAGAAGACTTCTATAAGGCTCGTTCTAGGTACTCAATTGCCTTTAAGATAACTCCTAATAATGACACAGAAATTCGCTGTGTTGAAACTTGTGTCACCGAGGATAATCCTCTTAAATATCCTCCCATTTCCGTTGATGATTATTATAAAGAGTGGGACGCGAAACACGAAAATACTTATAAGTAGGTGGGTAGAATTTCACCCGAAAAAGGATTACATATTTTACTAGAAGCGTTTAACAAAGTGATCTTGCAGTATCCCCAAGTACAGCTTAAATTGATCGGGCCAGAAGGAAAATATGGCGTATTACCCATACAAATGATCAATACAGAAGATCCTTATGTTCAAACTCTCATTCCATTTTACCAGGGAGAATATAGTGATCAACTGCGACAAATTATTTCTCCCAATGCAGCTAATTCAGTGTGTTTCTTTGGGCCGGTTGAACAACTCGATTTAGTTGAACATTATCAAGATGCGGACATTTTCATCTTTCCCTCTGTGTGGAATGAACCTTTTGGAATTCCCTTAGTGGAAGCGATGGCTATGGAATTACCCGTTATTGCTACTTATAGCGGTGCTTTTCCAGAAATTGTCGAGGATGAAAAACGGGTTTATTGGTGGAAAGAAGTAACGCTGATGCTCTAGATGAAAATAGCATTCTTTGATTATGTTTGGACTTTTGCTGAACCTCCCAAATTTGGATCAGGTATCCTCTGTTACCAGTTAGCACTTCGTTTAGCTCGCGGCAATGATCTGATTTTCTATGGTTCAAAAGCTGCTCATCACCAAGAGTTAGAATATTCAGAAGATGGAATTACATATCGGAGGATTCCTAATAACTTTATTGATAAAATATTAGGCTTATTATATGTACTAGATGACTGGAAAATCTTTCCGGCAAAACGTCCTTTTTTTACTTCAATTTTATCTGACTTCAAATATTATTGGCAAATAGCAAAAGATTTGCAATCCCAGAATTGTGATATTATTCAAATTAACTTTGCCTTTCATGTTTCCCCACTAATTCGAGCTTTTAATCCACAGGCAAAAATTGTCATCTTTCTACAGACTGAGTGGTTAACACAACTTGATCCTAAAATGATTGAACGGAAATTAAAAGCGGTGGATCTTGTGATTGGATGTAGTGACTATATTACCAATCAAATTCGGACAAGATTTCCTAATGTTCCTTGTTAAATGAAATATCGTAGATTTGGACGTACAGAAATTCCCATGCCTATTTTTTCTTGCGGGGGTATGCGTTACATTTATGATGAGTTTAAAGAGTATCCTAAAGAACAAATTCCCCTGGATAATCAACAAAATTTAGAAGCGACCATCCGCCGCTCCCTAGAAATTGGTATTAATCACCATGAAACTGCTCGAATGTATGGCACATCTGAGATGCAGTTAGGGGAAATTTTGCCGAAACTACCCCGTCAAAAACTGATTATACAAACGAAAGTTACACCCCAATCTGATCCTCAACAATTTCGTCATTTATTTGAACAATCCTTAGCTTATTTAGGACTAGATTATGTTGACTTGTTGACGATACATGGTATTAATTACAAACCACAACTAGATGATACTATTCGTCCTGGCGGGTGTCTTGATGTGATTAAACAATTACAAATGGAGGGGAAAGTTCGCTTTAGGGGATTTTCTACCCATGGGCCGACAAACCTAATTATCAAAACCATTGAAACCGATCAATTTGATTATGTAAATCTGCATTGGTACTATATTAATCAATTCAATTGGTCAGCAATTGAAGCCGCCAATCGTTATGACATGGGGGTGTTTATTATTAGTCCTTCGGATAAAGGGGGAATGCTTTACAAACCGCCCCAAAAATTAGTAGACTTGTGCTATCCTCTGAGTCCGATGCTATTTAATGATCTGTTTTGTTTGAGCCATCCCCAAGTTCATACATTAAGTCTAGGTGCAGCCAAACCTTCGGATTTTGATGAACATTTAAAAGTGATTGAACTTTTAGAAAAAGCCGATGAAATTTTACCTCAAATTATAAATCGTTTGGAAACAGAAGCGATCGCTAAATTAGGCGAAAGTTGGTTTCATACTTGGAATCTTGGTTTACCTTCCTATCAAGAAACTCCTGGGGAAATCAATATTCCCGTGATCTTATGGTTAAGAAATTTAGCTTTAGCATACGATATGTTTGACTTTGCCAAAAGGCGTTACAATCACTTAAAAACTCGTGATCCCTGGTTTCCGGGTAATACGGCCGCAGGATTATCCGAATTTGACTTAGAGCCTGATCTAAAAAACAGTCCCCATCGAGATAAAATTGTCGCAATACTAGAAGATACCCATCAGCTATTAAATATTTCATAAATGAATGTTTCAGAAAAAAGCTCAGAGCATATCGATCTCAAAGAGGATATCAAAACTTTTAATAAATCTCTACAACAATTTTTAGGGTTTCTTCAAGTTTATTGGTATCCAAAAGAAACCCAGGATAGAGCCTTTTCAGAGATTATTCGCTCTTGGGGAATGATCTGTTTATTATTTTTATTATTGGTGGGAATCGTTGGTTTTAATGCTTTTAATAGCTTCGTTTTTAGAGACTTAATTGATTTTACTGAATCAAAAGATTTATCTAAATTAACTCATCTAGTAATAATTTATAGTATAGCCCTTGGGAGTATGACCCTATTAACAGGGTTTTCTAAATTTCTTAAAAAGATAATTGCACTCGATTGGTATCAATGGATCAACAATAATATTTTGAATCAATATTTTAAAAATCGGGCTTATTATCAAATTAATTTTAAAGAAAACATTAAAAATCCCGATCAACGTTTGGCTCAAGAAATTGAGCCGATCACTAAAACAACGATGAATTTTTTAACCACCTGCGTCGAAAAGTTCATGGAGATGATGGTTTTTATTGTCATTCTCTGGTCAATTTCTGAAACCATTTCTATTATCCTGATTATTTATACGATTCTTGGCAACATTCTGTCTACCTATATTACTCAACAATTAAATAAAATTAGCAAACAAGAATTAGAAATGGAAGCAAACTATAATTATGCCCTGACTCATGTTCGTAACCATGCAGAATCCATTGCTTTTTTTAGGGGCGAAGAAAAAGAATTAAATATTATTCAGCGAAAATTCAATCAGATGATTGAAATAGTTATTAATAGAGTTAATTGGGAAAGAAACCAAGATTTTTTTAACAGAGGCTTCCAATCCATTGTTCAAATATTTCCTTTCTTAATTGTCTCTCCCTTATATATTAGTGGTCAAATTGAGTTGGGAGAAGTCAACCAAGCCAGCTATTGTTGCTATTTCTTTTCAACGGCGTTATCCGTATTAGTAGAGGAATTTGGTAGGTCAGGTGAGTTTATCAATTATATTGAACGTTTAGATAGCTTTTCCCAAGCCTTAGAAGCCGTCGGGTACCAATCTAACCCGGTGAATACCATTAAAGTTATTGAAAACGATCATCTTGCTTTTGAGGATGTTACCTTACAAACACCAGACTTTACCAAAGTCATCGTCGAACATTTATCAGTTTCAGTTGAACCCGGTGAAGGTTTATTAATTGTAGGGCCAAGTGGTCGAGGGAAAAGTTCTCTTTTACGCGCCATTTCTGGGTTATGGAATACAGGTACAGGGGATTTAGTGCGACCTCCCCTAGATGACATCTTATTTTTACCGCAACGTCCTTATATCATTTTAGGAACCTTGCGCGAACAGCTAATTTATCCTCAGACAACAAATCCAATTAGTGATTCAGAATTAAAAGAAATCTTGCACCAAGTTAACCTACAAAATGTCCTGACTCGAATCGAAAATTTTGATGAGGAACTGCCTTGGGAAAGTATTTTATCTTTGGGAGAACAACAACGTCTCGCCTTTGCTCGACTGTTAGTTAATCATCCTAACTTCGTTATTTTAGATGAAGCTACCAGTGCTTTAGACTTAAAAAATGAGGATAATTTATATAAACAGTTACAAGAAACTGGTAAGACATTTATTAGTGTCGGACATCGGGAAAGTTTGTTTAATTATCATCAAAAAGTTTTAGAAATGTCAGAGGATTCTAGTTGGCGTTTAGTTGACATTAAAGACTATCCTGTGAGCGCAGTGTTCCCTCTTAATCCCAACAATACAAAAGTAAGTCTTGAAACCGTAGAAATTCTGTCAGAAATTGATCAGAAAAATCATTTTTCCCATCAAGAAATACAAAAATTAACCCGTTATAGCTTAAGTACCATCAAAAATAAAGCCAGTCGAGGTCAAACGATTGTTGCTGATGATGGTTTTACCTATCGTTATGACAAAACCCTCGATCAATTAAAATGGGTGAGAATTTAG
>Aeruginosin_2
ATGAGGACGGAACACAAAAATCCAAAATTAAATTGTCAGAAATTAGCAGAAGTCTTTTTATCAAATCCCTTAATTGAAGATTGCTATTTTATGATACGAGAGGGTGAATTAGTCGCCTATATTGTTTCCTCTGGAGCTTGGAATTCTGAACAATTGTCCTCCGATTTACAGTCTCAGTTACCGGACAATCTTCTACCTAATATCTATGTGCAGATTTCCAGTTTACCCTTAACCGATAGCGGTGATGTCGATGAAACTGCATTAAAGAATATTGAAATTATCGATGATCATCAAGTTCAGGAAACAGAAGAAAAACTAGGCTCTTTGTCAGATATTGATCAAGTCGCTGTCGTCATGACTTCTAAAAAGAACAAAATTTTACCCCTACATCTATCAGAATTATTGCCCTTAAAAATAGAGAAAAAAAATGATCATCAAAAATCTGAAACCCCGATTCATCTGGTGATTCACACTTCTAACACTCAAGCTGGAATCAGTCACGGACAGCTTTTAGAAGAATCTGAACTTCAAACTAAAACCTTGGCAGAAATCCTCCAAAAAGCTGCTGAAAATTATTCAAATAAAGGGATTATTTATATTCAATCTAATGGATCAGAAGTTTTTCAATCCTATCAACAATTATGGGAAGAAGCTCAACAAATACAAGCCGGATTACAAAAGCAGGGTTTACAAGCTCAAGATAAAGTAATTCTTCAGCTATCGGAAAACTATGATATCATTTCCGCATTTTGGGGGTGTCTTTTAGGAGGATTTATTCCTGTTATTATTTCAGTGCCACCCAGCTATAAAGATTTTAATAATGAAATTCATAAAATTTCTCAAGTTTGGCAGTTGTTAGATGAACCTACTATTATCACAAATCAATCCCGTCAGCAAGAGATAAAACATTTAAAACAATGGTTGCCTAATCAAACCTTAAGATTGAGTTTTATTGAAGAATTAAAAACTTATTCTCCCCATCAGACTCATATTAGTCAACCGGATGATATTGCGTTCTTTAATCTAACATCAGGCAGTACAGGAATACCGAAATGTATCTCATTAACCCATAAAAATGTCATCTCTCGTGCGCGAGGAACAAACATCATTTGTGAACATCAAAACGACGATATTATTCTTAATTGGCTTCCTTTTGATCATATTGGAAGTATTTCAGACTGGAATATTCGCTGTGTCGAGTTAGGATGCCAAATGGTTTATGTTCAAACTGAATATATATTAGGTCGTCCTTTGAATTGGTTAGATTTAATTGCTCAATATCGAATTACCCATAGTTGGGCTCCTAATTTTGCTTATAATTTGATCAATGAAGCTTTAAAAAAAGAACCGGATCAAAATTGGAATTTAGATTGTGTCAAATTCTTTTTGGCAGCGGGTGAAGCCGTTTCTGGTCAAGCAGTTGGAGAATTTATTAACACCCTTCATCTTCAATATAATCTGAAAAAAACGGCGATGCGTCCTGCTTTTGGGATGGCAGAAATGGGGTCAGGAATTACCTATTATCAGCCGACAGAACAACAGCCATTACTCTTTCATACGGTTGATAAATCCTCCTTGAATTCTTCCTTAAAACGAGTCCATCCTGAACATCCCAATGGTGCAACCTTTACGGATTTAGGATTACCCATCCCAGGAATATCGATTAGAATTGTTAATGCTGATAATTCCCTATTACCAGAAGAAACCATTGGTCATTTACAAGTTAAAGGTCATGCAGTTTCACCCGGGTATTATAAAAACCCAGAAGCAAATCAAGACGCTTTCTTAAAAGATGGCTGGTTTAAGACAGGAGATTTAGCATTTATTAGTAACGGTCATTTAGTTATCACTGGAAGAAGTAAAGAAACCATTATTATTAATGGAGTGAATTATTATAGCCATGAAATTGAAACTGTAGTGGAAACTATTGAAGAAGTACAAGCGTCCTACACAGCCGCTTGTGCTGTTTATGATCCTAGGAATAGTACCGATCAATTAGCTTTATTTTTTAGTGCAGAAACCTTTGATCACCAGCATCTAGCGGAACTTCTGAAAAAGATTAGACGAAAAGTAATTAACAGTTTTGGCGTTAATCCTGAATATTTAATCCCCTTAAATAAAACTGAAATTCCTAAAACTTCCATTGGTAAAATTCAGCGATCGCAATTAACAAAACGGTTTGGAAATGGAGAATTTAATTCTATTTTAAAAGAAATAGATATTTTATTAGAAAACGATCAAACCATTCCTGATTGGTTTTACCAGAAAGTTTGGAAACCTCGATCTCCAGTTAACTTAAAACCCGAACTTTCCAAGTATTGTAGTTTAATTTTTCTGGATTGCTTGGGTTTAGGAGCATCTTTAGCAGAAAAAATCGAAGGGCAAAACTTACCCTGTATCACGGTTTTAGCAGCGGAAGAATTTTCTCAAATCAGTCAAAATTGCTATACTCTAAGACCCGGGACAGCCAATCATTATCAACAGTTAATGGCATCTTTATCCGAGCGAAAAATTATTCTTGGCAATATTATTCATCTGGGGACTTATCAAGACTATCAGGGAGAAATTTCAACAATTGAACAGTTAGAAAAAGCACAAGAAAAAGGAACCTATGATTTATTATTCCTAGTTCAAGCTTTAGCTAAAATTCATAATTTTAACTCAAAAATTCAATTGCTATTTGTTTCCAGTTATAGTCAATTTGTCATAGAAACCGATGAAATTGCCTATGAAAAATCTCCAGTTTTAGGACTGATCAAAACCCTAGCTCAAGAACTTCCTTGGTTAAATACTCGTCATGTTGATTTACCTCTGGATCAAACCGAAATTAATGTCAGTTATCTGCTGCAAGAACTATCGGTTTTATCCAAGGAAAGAGAAATTGCCTATCGCAACGGGAAACGTTTAATCGCAGGTTTGGAAAAAGTCAATTTACTTCAACACACCCAACAGGAATTACCCTTTAAATCAGGGGGAATTTATCTGATTACTGGAGGACTAGGGGGGATTGGCAGACAAATTGCTCAGTATTTGCTCAAAAATTATCAAGCTCGTTTACTGTTAATTGGAAAAACACCTTTACCAGAAAAACACCTTTGGAGTGAGTACCTCAAAACCGAAGATCAATTATCCTTAAAAATAAAAAGTCTCCAAGCTTTAGAAAACCTTGGGGGAGAAGTAATTTATCAAGCGGTAGATGTGGCTAATTTCCCTCAAGTTAAACAGGCTGTAGAACAGGTGAAAAAACAATGGCAAGGAGAACTTAATGGGGTGATTCATCTGGCTGGAATTTACAAAGATTGTTTACTTCTGGACGAAACTCAAGAGGGTTTATCGACAATTCTTCACTCTAAAGTAATAGGAACTTGGGTTTTACATCAACTTCTCAAAGAATCTCAGGGAATTTTTATTAGTTTTTCTTCCTTGGCTAGTTTTTTTGGAGGAGCGGCTTTGGGTTCCTATGCGGCGGCTAATAGTTTCCTTGAGTCTTTGAACAGCTATCAAAAATCTAAGAATTTGTTCCCCAGTTATTGTTATAGTTGGACAACTTGGCAAGAAACTGGGATTAGCCAGGGTTATCAGATGCAATACATAACCCGATCTCAAGGGTATTATGATATGACAGTGCGGCAAGGTTTAGACTCATTTCTAACGAGTTTATATCACAACCAAAGACAATTAATAATCGGTTTAGATGGGAGTAATAGCAAGATTAATCGTTTCACATCTAGGTCTGAAGGATGCCAAAAGTTAACGGCTTATTACACCCGTAAATCTACAGTTCAATCGGTCAATCTACCTAATCATGTTAGTCTAAAAGATCGATTGGGAACGTCCTATCAATGTCCCCTAGTTCTGCGACAATCTCTGCCTATTAAGGATAATGGAGACATTGATAAGCGGCAATTACTCAAGGAACTCCAAGGCAAAGAAAATAACGAATTGATAGCACCCAGAACGGAAGCTGAACGTCAAGTTGCTAAGATTTGGCAAAAGGTGTTAAATCTATCTCAAATTGGAATTCATGACAATTTCTTTGAACTAGGAGGACATTCCTTGCTGGCTAGTCAAGTCATCTCTCGTTTACGCGATGTTTTCTCGGTAGAATTGTCTTTGCACAGTTTATTAGAATACCCCACCGTTGCCAGTTTAACTCAAACGATTGAGGTGCTTAATGTAGCCAACAATAGTCAAAGTGTATCCAAAAGTGGTAAAGTTATGACAACAGCCTCAGAAAATTATGAAGAAGGAGAATTATGAATGAAAACAGTTGAATTTTTATCGGATCTGAATCATTTAGGTGTGACAATTTGGATGGAAGGGGATAAGCTGCGCTATCGTTCTCCTCAAGGTGTTATGACTCCCGATTTACTCGAACAATTGAAAGAGCATAAAGAAGAACTCATCGTTTTATTGCGTGAACAAGCTGACAATTTTAGTTCGGAAACAGACTATGATGTGGCAATTTGTGGCGGTGGATTAGCGGGTTTAACCTTAGCGAGACAGTTAAAACTTAAACAACCTAATCTTTCCGTTGTTGTTCTTGATAAAATGGCTCGTCCTTTACCCGAAGCTGGTTTTAAAGTGGGGGAATCAACCGTTGAAGTTGGTGCTTTTTATTTAGCAAATACGCTGCAGTTAACCGATTATTTTAACAATCAACATTTATCTAAACTGGGATTACGTTATTTTTTCAAACCTCAAGAAACTGAATTTCATAAAAGACCTGAACTGGGATTATCAGAGTTTCATGCTCCTAAATCTTATCAAATTGATCGGGGTAAATTAGAAAATGATTTACGCCAATTTAATATTGAAGCAGGAATTGACCTTAAAGAAAATTGTTCGGTTAAAGACATCGAGTTTGCTGAAGGGCTACAGCAACAGCATAAAATTATTTATACTCAAGGCAGTGGAGCGAATCAAAAAACTCATTGTATTAAATCCCGATGGGTTGTCGATGCGATGGGTCGTCGTCGATTTATACAGAAGAAACTCGGTTTAGCGAAACCTAATCATAATAATTACAGTGCGGTTTGGTTCCGAGTTGAGGGTCGTTTTGATGTCAGCAATTTTGTGCCAGCCAGTGAAGAAAAATGGCATCGGCGTGTTCCTAATAACAACCGTTATTATTCTACAAATCATTTATGCGGTGAAGGATACTGGGTTTGGTTAATTCCTTTATCTACGGGTTATACCAGTATTGGCATTGTGGCTCGTCAAGATATTCACCCGTTAAAAAATTATCATAACTATGAGTTAGCCTTTCAGTGGTTAAGGGAAAATGAACCCGTTTTAGCGGCTCATTTAGAAGGTAAATCCCCAGAAGACTTTAGAAAGATGCCGAAATATAGCTACTCCTCGAAACAAGTCTTTTCCTTTAATCGTTGGGCTTGTGTCGGTGAAGCAGGCCTATTTCCTGATCCGTTTTATTCCCCCGGTTCAGATAGTATTGGTTTTGGCAATTCTTTAACCACTCAAATGATTGAACTTGACCTTAAAGGTCAACTAACTCCCGAAAGAGTTGACGATGCGAATCACTTTTATTTAACCTATCACGATGGGTTAGCCTTTAATATTCAAAATTCCTATAACTGTCTTAAAAATGGGACAGCGATGGCTACAAAAGTCATCTGGGATACCTTAGCTGGATGGACATTCGGTTGCTTAATGATGTTTAATTCCATCTTCCTTGACCCGGAACTTAAGATGAAAGTTCAACAGATTAATGCAGAATTTTTCCCTCTTTCCTATCGAATACAACAACTATTCCGAGATTGGGCAAATCAATCCCTGGGTCGGGTTAGCTTTGAATTTATTGATTACTTAGCAATCCCCTTTGTAAATGAACTGCGAACCAGGAATTTACAATCTAATAAAACCGAAGCTGAAATCATAGAAGCTTATCGAGCCAGCTTAAAATTATTAGAAGAATTTGCTCAAGTCATTTTTCAAATTGCCTTAGAGGATACCAGACCCGAACTGTTACCTAAAATTAACGAACACCCCTGGTTAAATGCTTGGGCAATTAGTTTGGATGCCAGTAAATGGGAGACTGATGGGCTGTTTTCGCCTAAGAGCGAACCTCGTAATTTACACAGCATTAAAAAACAATATTTAGAGGCAATAAACCGATAAATGAAAGTCGCAGAATTTTTATCTTACTTAAATAGTTTAGACATCAAGCTTTGGCTTGAGGAAGAAAAGTTAAAATATCAAGCTCCCCAAGGAGCAATGACACCAGAAATTAAGCAAGAAATCGGGACAAGAAAACCAGAAATTCTCACTTTTTTAAGAAGTGCAACAACACCATCTAAACCCCTTGAATCCGTAATTAATAGCGTTGCCCGAACTGAAGATTTACCCCTATCTTTTGCTCAACAGAGAATGTGGTTTCTCTATCAGATGGATCAGCAAAATTCGGCTTATAATGAAGCTCTAACCATCCGTTTAACGGGACGCTTAAACATTGATATTTTAGAGCAAACGATTAATGCTATTATTCAACGCCATGAGAGCTTACGGACAACCTTTCCAGTGGTTGAAGGAAAACCTATTCAAAAAATTGCTCCATCTCTGAAGATTAAATTATTAGTTGTTAATTTAAAAGATATCCCCCAAGAGCAAATTGACAAACAGATTATTGAAGAACTACAAAAACCCTTTGATTTAACCCAATCTCCCCTATTACGATGTACTCTGTTTGATCTGGGATATGAAAATTATATTTTAGTCAACGTCTTCCATCATATTATTATCGATGGTTGGTCAAAAGGCATTTTATTTAAAGAATTATCTAAATTTTATCAAGCATTTTTATCCAATTCAACCGTAAATTTACCCGAATTACCTATACAGTATGCGGATTTTGCGGTATGGCAAAGACAATGGTTACAAGGTGAAATCTTAGAAAATCAGTTAAATTATTGGAAAAAACAATTAACGGGCGCTCCTCCTTTATTAGAACTTCCAACCGATAAACCCCGTCCAGCTACTCCCAATTTTCGAGGTCATAGTATCTCGTTTCAAATTGACTCAGAACTCACAGAAAACCTGAAACTTTTGAGCCAAAAGTCGGGGGTGACTTTATTTATGACCTTACTGGCTGCTTTAAACACTTTACTCTTTCGTTATAGTGGTCAAGATGATATTTTAATCGGGACACCCACCGCCAACCGAAACCGACAAGAAATTGAACCTTTGATTGGGTTTTTTGTCAATACTTTAGTGCTGCGGAATTCCCTAGAAGGAAATCCGACTTTTTCGGGATTATTACAGCAAGCTCGCAATGTTGTTTTAGAAGCGTATGCCAATCAAGATGTCCCCTTTGAGCAAGTGGTTGATGGGTTAGAAATCGAACGAAGTTTAAGTTATAATCCCTTATTTCAGGTCATGTTTGCGATGCAAAATGCCCCCCTCAATGCTTTAGAATTACCTGATTTAAAGGCTCAATATTTAGCCGTTGAAAACCAGAGAATTAAATTTGATCTCAGCTTAGTTTTAGAGGAAATCGAAACCGAAAAAGGAGCTTATTTAGAAGGTTTTTGGGAATATGATAGCGACCTATTAACTCCTGAAAGAATTAACCGCATGGTGGGTCATTTCCAAACTTTATTAAAGGGGATTGTAGCCAATCCTCAGCAAACCATCGGGGAATTACCGTTACTGACTGAATCGGAAAAACAGCAATTATTAGTAGAATGGAATCAAACTCAAACGTCTTATCCTGATCATTACTGTATTCATCAGTTATTTGAAGAACAGGTTGTTAAAACACCTGATGCTATAGCGGTCATCGATGGTGAACAATCCCTCACCTATGAACAGTTAAATCAAAAAGCCAATCAGATTGCCCGTTATTTACAAAAATTAGGGGTTAAACCAGATCAATTAATTGGGATTTGTGTCGAGCGATTACCCTTAATGATTATTGGATTTTTAGGAATCTTAAAAGCTGGAGGAGCTTATGTACCACTGGACACAAGCTATCCCGAAGAACGACTTGAATCTATCATAAATGATGCTGAAATCAAAATTTTATTAACGCAACAGCACCTCATCAAAAAACTACCAACAACAGTCAATCAATTGATTTGTTTAGAACAAGATGAAGACCCAATTAAACAACAAAGTAAACAGAATCCTCTCAGTCATGTTAACGCTGAGAATTTAGCCTACGTCATCTATACTTCAGGTTCTACAGGTAAACCTAAAGGAGTTGCTATTCCCCATCGAGGAGTGACTCGTTTAGTCTGTAATACTAACTATATATATTTAAAACCAACTGATAGAATGGCTCAGGTTTCTAATCCTTCTTTTGATGCCGCTACTTTTGAAATTTGGGGGGCGCTGATACATGGCGCACAGTTAATAGGAGTAGATAAAGATAGAGTTCTTTCTCCTGAAAAATTTGTTCATTTTCTCCAAAAATATCAAATTACTATTTTATTCTTAACGACAGCGTTATTTAATCAGTTAGTTCAGACTATTCCCCATGCTTTTCAAAGCTTAAGATATTTACTTTTTGGTGGCGAAGCAGTTGATCCTCAATGGGTCAAAGAATCCCTTAATAAAGGAACCGCTCAAAATTTACTTCATGTTTATGGGCCAACAGAAAGCACAACTTTTACCTCTTGGTATTTAATTAAAAATATTCCTTCAGAAGCTACAACTATTCCAATTGGTCGTCCTTTAGCTAATACAGAAATTTATATTCTTGATCCCTATTTGCAACCTGTTCCTATTGGTGTTAAAGGCGAATTGCATATTGGTGGTGATGGTTTAGCCCGTTGTTATCTCAATCGTCCTGACTTAACTGAACAAAAATTTATTCCCAATCCTTTTAGTCAAGATTCGTCAGCACGTCTGTATAAAACAGGTGATATAGTACGCTATTTAGCCGATGGGAATATTGAATTTATTGGACGGATTGATCATCAGGTAAAAATCAGAGGTTTTAGAATTGAATTAGGCGAAATAGAAGCCGTTTTATTTCAGCATCCTCAAGTCAAAGATGGAATTGTTATCGCCAGAGAAGATCTACTTGGAATCAAGCGTTTGTATGCTTATGTTGTTCCGAAAGATAAACAACTCACTCAGCCAGAATTACGAATTTTTCTCCAAGAAAAGCTGCCCAATTATATGATTCCTGCTTTCTTGATTTTCTTAGATGCTTTTACTCTTAATCAGAATGGAAAAATTGATCGCAGTGTTTTACCTAGACCAGAAATTGATGTTAATGAATTAGAAAATTATCTTCTTCCTAGTACCGAGAAAGAAACAATTCTAGCCCAAATTTGGCAGGAAGTTTTAGGGCAAAATCAAATTAGTATTAATGAGAATTTCTTTGAATTAGGAGGCGATTCAATTATCGCCATTCAAATTGTCGCTAAAGCTAATCAAGTGGGATTACAAATTACTCCTAAACAATTATTTAGTCATCAAACTATCGCTCAATTAGCCACCGTAGCGGAGACAACTGCTATCACTGAAATTGACCAGGGATTAGTTACAGGTGAAGTCCCGTTAACGCCGATTCAAAAATGGTTTTTTGAACAAAACTGGCCCGAACGTCATCACTTTAATCAATCTATCTTGTTAGAGGTTCCCAATAATCTACAACCAGATTTATTAAAACAAACTATTTCTAAATTACTCTATCACCATGATGCCTTGCGGTTACGGTTTGTGCAAAAAGGGGAACAATGGCAACAAAATCACAGCGATGATTGCAATAATTTCGCTTTTGAAAAGGTGGATTTATCCCATCTATCTTACCATGAACAATTGACCAAGATGGCAGAAATTTCTGAGGTTCAACAACGGGTACTGAATTTAGAGGAAGGCCCCTTAATGGCGGTGGTTTTCTTCGCCTTGGGTGAGAGTGGAAAAATGTTAATTGTAATTCATCATTTAGCAGTAGATGGAATTTCTTGGCGGATTATCCTCGAAGATTTCGTTACGATTTACCAGCAATTAGAAACCCAAAAGCCTCTGCAACTTCCTCCTAAAACCAGTTCTTTTAAAACTTGGGCTGAGGAACTGCAAAACTATGCGAAAACCCCAGAGTTTTACGCTCAATTCAAGTATTGGCTAAACCGTGATTTTTCATCCGTTTCTCCTCTTCCTGTAGATGTTCAGGGGGATGCCCAATCTAACATTGTTGCCCATGCCAAAACGGTCTCTTTCACCTTAACCGAAGAACAAACCCGCTTACTCTTACAGGAGGTTCCGCAAGCTTATAACACCCAAATTAATGATATTCTATTGACCGCTTTAGTCCAAGCTTTTGGCCGTTGGACAGGAAATTATAAGCTTTTGCTTGACATGGAAGGTCATGGAAGAGAGAATGTAATTGAATCCGTGAATTTATCTCGAACTGTGGGTTGGTTTACCAGTATTTTCCCCGTCTTTTTGACCTTAGAAAATCTTCACCATCCGGGTGAGTGTCTCAAGTCCATTAAAGAGCAGTTAAGACAAATTCCGAATCGAGGATTTGATTATGGAATTGGATATTATCTGAGTTCAGATTTAACGATTCAATCCCCGTTAAAAAACTATCCAAAAGCTCAAGTCAGCTTTAATTATTTAGGTCAATTTACCAGCCATCAAATCGGCGAGATAGGCTGGAAATTATCTCAAGAATCCACTGGTTCCATTCATAGTCCTTTGGGACAACGTTCCCATTTAATTGCGATTCATGGAATTGTGGTTGATGGGCAACTTGATATGGAATGGCAATATAGTGAAAATTTTCATCATCAAACAACGATCAAAAATTTAGCCGCTGCTTATCGAGATTCTTTAGAAAGCCTGATTAACCATTGTTTATCGGTAGAAGGAGGCTATACTCCATCGGATTTTCCCGATGCGGATCTTAATCAGGCAGAATTAGATGAACTGCTTTCAGAACTTGATTTTTAAATGCCATCACCTAATCTTCCCAGTGAAATTGAAAATCGTAAAAGTGAACATCTGCGAGTTTGTATCGAAAAAGATGTAGAATTTCAACAACTTACAAGCGGTTTAGAAAAATATCGTTTTACCCATTGTTGTCTTCCTGAACTTGACCGTAGCGATATTGAACTGGGGACAACCTTTTTAGGGAAATCTTTAAAAGCTCCAATTCTCATCTCTTCCATGACCGGAGGAACAGAATTAGCCCATTTAGTCAATACTCGATTGGCAACGGTCGCTCAACGCTATGGTTTAGCGATGGGGGTGGGTTCTCAACGCATTGCACTCGAACAACCGGAATTAGCGCCGACCTTTGCAGTCCGTTCTCTGGCGCCGGATATTCTCCTGTTAGCGAATTTAGGGGCTGTACAGTTAAATTACGGCTGCGGTTTAGAAGACTGTTTAAAATTGGTGGAATTATTAGAAGCTGATGCCTTAATTCTGCATCTCAATCCTTTACAAGAATGGGTGCAATCGGGAGGCGATTCTAATTTTAAAGGGTTACTCGCTAAAATTCAGCAAATTTGCGCTCAATTACCCGTTCCTGTCATCGCCAAAGAAGTCGGAAATGGCATCTCTGCGGTGATGGCCAAACAATTAATTGAAGCCGGAGTCGCCGCGATTGATGTGGCGGGAGCCGGAGGCACGTCCTGGGCCAAAGTCGAAAGCCAAAGAGCCAAAGACAACAGACAAAGGCATCTCGGACAAGTTTTTGCCGATTGGGGTTTACCTACGGCTGAATGTATTACCGCCATTCGGTCGATGAATTCAACCATTCCTTTAATTGCTTCTGGGGGCTTAAAAAATGGCTTAGATCTTGCCAAATCTATCGCTCTAGGAGCCGATTTAGGAGGGTTGGCTCGTCCGTTTCTCGTAGCAGCGATTGAATCAGAAGCCGCCGTTGATGAGTTGGTAAAATTTTTAATTGCTGAACTTGAAATTGTTTTATTTTGTACCGGAAATCCTAATTTATCCACCCTTAAAACTTCAGGAGCCTTAAAACCATGTTAAATGTTAAAGTTTTCAATGGAATTGTGTTATCCTCAGCTTGATATCAAAACTTTAAGCGTTGGCACTTTGGGTCCTAAAGAAACCAGCAGCGAACAAACCTTAAATTATCTAATTTCTCAATGGAAATTACAACAGATTTCGGTTAATAGTCATTTATTTGATAGCTTTACAGATTTAAAGGAATCTTTACTCCAAAATCAGATAGATTTGGCGTTAGTCCCCCATGCCTATGAAAAAATTAATGATTTCTATATGGAACCGAGGTTTAAACTAGGTTTTATCTTCACCTATCCCACACCCGTTTACGGATTAGCCAAGCGAAAAAATGAAGAAATCGTTTTAGAAAATTGTACCCTGGTCACTCATCCCGCTCCTCTTCCTTTACTTCCTTATTTATTACCTGGCGACCTGAATCAAAATAAGATTAAAATCAAATTTGTCAATTCTACCAGTGTGGCCGCTATTCAAGTTAAACAAGGGTTGGCAGATTTAGCCATTACCAATGAAAATGCCCTCCGAGAATATGATTTAGAATTTATTTCACAATATGGTAAAATTGAGATGAGTTGGTCTTTATTTCACAAAAAGGAAAACACCATGATTCAAAGTATTTATTTACCAGTGCATACCTAAATGTCTGAATTTTTCCCAATTCCCAAGCCTATTAAACTCAATCCTCATGTAGAATTAGAGGTTTTTCAATGCCAAGATACCATTTTTCAATTATACGTTATAGCTCCTAATGCTAAACTTGAATCCCACCAACATCCTGAAAGTCAAATTGGCATGGTATTCTCAGCAGAACTAGAACTGTATATTAAAGATTTGATTAAACCCTTAAGACCTTTGCAAGATGTTTATATAGCTGATGGCAATATTCCTCATGGTGCTTTTAATCCTTTATCAGAACCGATGATTGGATTTGATCTTAAACGGATTACCTCTGCTTTACCGTCAGAAGATGTTTTATTAACACTATCCAACAACCAAGATAAAATCACTCATTTACCTTGTCAATCTGTTAAGGGTTCTTGGTTTGAAATTGTCATGATGAAAATCCCTTCTGGTTATTCCATTCCCCCACATCAAGGTGAGCAAGAAGAAATCGGATTTATTTTGAATGGAAAATTAGAAATCTCCATAGAAAATGAAGGACAGTTTTTAGAATATGGTCAAATTTATTATGCTCCTTCAAAAGTTTTAAAAAAGGGATATAATTCATCGAAACAAGATATTAATTTGATTAAAATTTTAATTTAGATGGATTTAGGATTAAAAGATAAAGTGGCTTTGATTACGGGAAGTAGTGCGGGAATTGGGTTTACTATTGCTGAAAAATTAGCAGAAGAAGGCTGTCACTTAATTATTTGTGGTCGCAATTCCCAACGCTTAGAACAAGCTTATCAATCTCTGGCTCAAGCTTATCCTGTCCAAGAAATTCTGAGTTTAGTGGCTGATGTCCATCAAGCTCAAGATTCTGAACAATTAATACAGGACTCTTTAAATCAATATGGCAAAATTGACATTTTAGTCAATAATTCTGAAGGAGCTAACTTTGCTGATAATTTAATTGAAAACCTTTCCGATGAAGATTGGTTAAACGTTTTTCAAGGAAAATTAATGGGTTATATTCGCTTAACCAATTTAGTGTTACCGATTATGAAAAAACAACATTGGGGAAGAATTGTTAATATCATTGGGACATCGGGAAAAGAGCCATCTCCTCGTTTAGTTAAATCGGGTGTTGTCAATGCAGCTTTAATGAATTTTACCAAATCAGTAGCTAGACAAACCGCCCCCTATAATGTTTTAATTAATAGTGTTAACCCCGGCGTTATTGACACCCCTAGACATCGAGAATATTTAGAAATTTATGCCAAAAAGGAGGGAACGACCCCAGATTTAATCCGAGAAAGAATTCTAAAAACAATTCCCATGAATCGAATTGGTACGACTGAAGAATTTGCTAATCTCGTTGTATTTTTAGCTTCAGAATGTGCGAGTTATATAACGGGAATTACGATTCCGATAGATGGGGGTTTATCCTCGTCAGCATTTTAAATGAATAGCGAATCTAAATCTCAAATGTTAGACAAATTTGTTCCCTATTATCCGACTAAAGATACTCGTAACTTTCCCATTTTTTCCTATCTTATCAATAATGTTAATATTTGGAGGCTGAAACACAAATTTAAACAAGAGCTTGAACAACCTTCGGTGATCCTGGTTTATCAAATGGGTAAAGTTGGTTCTGCTAATCTTTATCTGGCTATTAAAAGAACCTTTCCAGAAAAAGCGGTGTATCATGTTCATAATTTAAACCCAGAAATTGTTGCCAAAATTTGGGATAAAATTCATCTTACTCAACCTTATTATTTGAGTACGATAGAACATTCTTTGACCACCAAATATTTAAGTGATCATCTCGAAACAATTAAGGATAAGGATAAGATCAGAATTATTGCGGGAGTAAGAGATCCCATCGCTCGTAATATTTCTTGGTTTTTCCAAATTATCGATTGTGAGTCTGCTTTTCCCCAATTTTTCCGAAAATTTAAGGAAGGATTAATTACAATTGACGATATGGTAAATTGTTTTTGGTCACAAAAATTTGTTTTTAGCAAACAGTTTGATTGGTTTGAATTAGAGTTAAAATCTGTTTTTGGAATTGATATCAGTGAGATTGATTTTCCCAAAGAAAAAGGTTATACAATTGTTGAATTTCCTGACAAAAAAATTGAGTTATTATTATTCAAATTAGAAAAACTTGACTCTTGTTTACAAGAAATGACACAAGCTTTCTTTGGAATTGAGAAATTAGATTACCAAAAATTGAAATTGATTAACGTAGATTTGGAGTATCATCGTATCTATGAAAATTTTAAAAATAGTCTCACCTTTAGTGATGAATATTTAGAAAAAATTTATGATCAACCATTAGTGAGTCATTTTTACACCGATGAAGAAATTAACAAATTTAAACTCAAGTGGTCTAGTCAACGTTAAATGGTAACACCTCAACAATCTAGGGTTAGTAAAAAAGATATTGAATCCATTTATCCCCTTTCTCCCATGCAGCAGGGGATGCTGTTTCATTCTTTATATAATCCAGAATCAAAGACGTATTTATCACAAATTCAAATCACCTTGCAAGGCAATTTAGATATTAATGCGTTCCAACAAGCTTGGCAAAAAGTAGTAGATAGACATAGTATTTTACGGACTTGTTTTGCTTGGAAAAAAACCAAACAGCCTTTACAAGTGGTTAGAAAAAATGTCACCTTGCCTTGGTTTAATCAAGATTGGCGATCACATTCTCCCGCCGAACAAGAAACTAAATTTCAGGAATTATTAACCTCTGATAAAGAGCAATATTTTGAATTAGATAAAGTCCCCTTACTTCGATGTCATTTAATTCAAGTCGAAGATCAAAAATATGAATTTATCCATACTGGACATCATATTTTATTAGATGGTTGGGCAACAGCAATTCTGTTGAAAGAAGTTTTCGATTTTTACGCTGGACTCATCAACTATCAACCCGTCAATTTACCCACACCCCGCCCTTATCAAGACTATATTAATTGGCTACAACAGCAAGATCAAACTGAAGCCGAACGATTTTGGCGACAAAATCTTCAAGGTTTTACCTCTCCAACTCCATTAGTCGTTGATAAACCGTTAAATCCTCTTGTTACTCAAAGTAAAAATTATCTTCATCAAAAATCAAAACTTTCTCCAGAAATTACCAGTCGTCTGAAATTACTCGCCCAAGAATATCGCCTTACTCTTTCTACCCTAATTCAAGGAGCTTGGGCTTTATTATTGCATCATTATAGTAGTGAATCTGATATTGTATTTGGGGCAACCGTTTCGGGACGACCGCCCAATTTTACTGGGATTGAATCGATGGTGGGGATGTTTTTAAATACCTTACCCGTTCGCATCCAAATTGAGTCTCAACTTGAATTATTAACTTGGTTTCAACAACTACAACAAGAGCATTTAGAACGAGAGCAATATAGTTATAGTTCTCTAATTGATATTCAAAAATGGAGTGAAATTCCGTCCCCTCATTCAGTTTTTGAAAGTTTTGTTGTCTTTGAAAATTTACCCTTTAGCGACAATGATAGTGATAATTTAGGCGGTTTACAAGTCGGTGAAATGCAAGATTATGGCAATGCTGATTATCCCTTAACGGTTATTGTCACCCCTGGAGAAGCCTTAAGTATCAAAATTATTTATCCTCAAGAACGATTTGAAAATGACACCATTGAACGGATATTAGGTCATTTTAAAACCTTATTAGAAGGAATCGCTATTAATCCCCATCGTCGGATTCAAGACTTACCTTTATTAACGGAAGCTGAACGTCAATTATTATTAATTGAATGGAATCAAACTGCACCCCAAAAGCCTCTTAAACACTGCGTTCATGAATTATTTGAACAACAAACCCTCAAAACCCCTTCAGCCATCGCCGTTGTTTTTCAAGAGCAACAATTAACCTACGAAGAACTGAATGAATCTGCTAATCAATTGGCTCATTATTTACAAAAAATTGGGGTGAGTTTTCAATCTTTAGTCGGGATTTGTTTAGAACGGTCTGTTAATATGGTAATTGCCGTTTTAGCGGTGTTAAAAGTAGGCTGTGTTTGTGTTCCCCTAGATCCAACCTATCCTCAAGAAAGACTTTCTTACATCCTGCAAGACACCCAAATCAAAACCTTATTAACCCAAAAAGATTGTCAATCCCTCTTAAACAGTGAAACCATTTCTCAACGGATTTTATTGGATGAACAAGGGTCAGAAATTGCCTTAGAACCCAAGACTAATCTTGACAACCCCGTGAGTTTAAAGGATTTGGCCTATATTATTTATAGTTCAGGCTCTACGGGTGTGCCAAAAGGGATTATGATCCTGCATCAATCCTTAACCAATATTATTGAGCATCATCAGGCGAAAATGTCACCGGAGAGAAATTTCTTACAATTTGCTCCCTTCAATTTCGATGTTAGCTATCACGAAATGTTTGCAGCCTGGTGTTTAGGAGGAACCTTATTTATTGTTCCAGAAGATGCCCGCTTAGACCTTGCTAAAATAAGTCAATTATTGGCAAATAACCCCATTCATAAAGCGATTTTGCCCGTTACTTTGTTACAACAATTAATTGAAACCTATAGTGAGGAAACCTACTTATTTGCTAACTTGCGTGAAATTATTTCAGCTGGAGAGCAATTACAAATTACTCCAACGATGATTTCTGTATTCAAAAAACTCGAACATTGTACCCTTTACAATTATTATGGACCCACAGAAGCGGATATCGTTACCAGTTATACCTTTGACCCTAATCCTGAGCTTTGGCCGAAGTATATTCCCATTGGTAAACCTGCAATTAATGTGCAAGTTTATATTTTAAATTCCCATCTTCAACCCGTACCTATCGGAGTGACTGGGGAGCTATATGTTGCGGGTGGCGGTTTAGCGCGGGGTTATTTCAACAATCCCCAATTAACCCAAGAAAAATTTATTGCTAATCCCTTTAGCGATAATTCATTGTTGTATAAAACTGGAGATTTAGCTCGTTATTTACCCAATGGAGACATTGAATATTTAGGAAGAATTGATGATGTGGTGAAAGTTAGAGGTTATAGAATTGAATTAGGGGAAGTAGAAACTATTTTAAATCAACATCCTCAAATTGCCCAAGCCATTGCTACAGTTCAGGGAAAAACCGCCAGAGAAAAATATTTAGCCGCTTATTTTATTCCCCGTCCAGGTGAAACCGTAAACCAAGTTGAATTACGTCATTTCCTTGAAAACTGGCTACCCGATTATATGATTCCCTCTGCTTTTGTGGTGATGGAATCTTTTCAACTCAGTCCTAACGGTAAAGTTGATCGAAAAGTCTTACCAATACCCGATAAAAACCCCTTATCGTTAACTCAAAATTATGTCGCTCCTCGAACTGCAATTGAAGAAGTTTTAGCAGGAATTTGGGCAGAAATTTTAGAAGTCGAACGAGTTGGGATTGAAGACGATTTCTTTCTGTTAGGTGGGCATTCTTTAAAAGCGATTCAACTGATTAGTAAAATCCGTCAAACCTTAGAAATTGAAATTTCTGTGCGTCAACTTTTTAATCACTCAACCATCGGCCAATTAACTCAAGTCATGATTGAATTAGTGGGGAATGAAGGGTTACTAAATGAAATTGCCGTAACGGTTCAAGAAATTTCCCAACTTTCACCAGAAGAAGTTCAAGCTTTATTATCTCAAAACTAAATGAAAAACAACTCTCAAGATCAACAAAAATTACTCAAGCTCCTGCTTCAAAAAAAAGGTATTAGTTTTAAAAAAGTAAATACTATACCTAAACGCCAATCATCCAACTCTGAATTAATTCCTATCTCTTTAACTCAGTTAGAACTTTGGTTTTTTGCTCAATTTTATCCAGAAAATTGTATTTATAACTTGCCTTGTATTTATCGCATTGAAGGCTTGCTTAATGTTCCTGCACTAGAGGAAAGCTTAAGAGAAATTGTCAAACGTCATGAAAGTTTGCGGACAACTTTTACTTGTATAGATGGAAAAGTGTTCCAAAAAATTACAGATGATCCAGTTTTTGATTTTTCAATTCTTGACCTACAAAGACTTAGTGAAGTGGAGCAAAAAAAAGAAACCCAAAGATTGTTATCAGCAGAAATTAACCGATCTTTTGATTTAGAAAAAGATTCATTATTTTGCAGTAAAATTATAAAATTTGCTGAAAATAACTATCTGTTAATTATGACAATCCATCATATTATTGCTGATGGTTGGTCTTTGAATATTTTGACTAAAGAGTTAGGCATTCTTTATGAAGCTTTTTGTCTGAATAAACCTTCACCTTTGCCTGAATTACCGATTCAATATGGTGACTTTTCTCTGTGGCAATGGCAATCAATAAAAGATAATTCATGGCAATCTCAGCTGAATTTTTGGAAGAAACATATAGGGATTAACCCACCCATTTTAAAACTTCCTACTGATTACCCACGCACAACGGCTCAACCTGTTGAAGCAGCTATTCATCATTTCCTCATTTCCCAAAACTTAACAGACGCATTAAAGTCATTAAGTCATCAAGAAAAAGCGACTTTGTATATGACTTTATTAGCCGCCTTAAAAATATTACTCTTTTACTATACAGAACAGACAGAAATTATTATTGGTGGAGTTGCGGCTAATCGTAACCAACCCGAAACACAAGATTTAATCGGACTTATGGTTCAGTTTCTCCCCTTATATACTCATGTAGAAGGTCAAGCCAATTTTCGAGACTTGCTGCATCAAGTAAAAGAGATGAGTTTAGAGTTTGATGCTTATCAAGAAATTCCTTTTATCACGTTAGTGGAAAAATTAAAACCCATTAGGGATACTCAATATGCTTTGTTTCATCAAGTCATTTTCCTTTTCCAGAATGCTCCTAAACAAGATTTAAAATTCATCAATCTGACAGTCACAGACGAGTTATTAAAAATGGATATAGAACCCCATAGTGCCGAAAATGATTTAACTATATCCCTTGAAGAAACTGAGCAAGGTATGAAAGGTGCTTTCGTGTATAAAGCTGATTTATTTACGGCTGAAACTATTACTCAAATGGAACAATATTTTCAGCAGTTATTGAAGAATATTGTCACTGATCCTAATAAAACCATTTCTGATCTATGTCCTTTCTCTGAATCCGTCTCTTTCTCAGACAATACTTCCCCCTTGTCTTTATCAATCAATGAAATTAAATCTAATGACTTACCCCATAATCTAACTAGAGAAACCATGGTCAATATCTGGCAAGAAGTTTTAGAATTAGAAGAAATTAGTGTTAATGATAACTTTTTTGACCTTGGGGGGGATTCTCAAAAAGTTATTCAGGTAATTGATAAAATTGGTAAAATTCTTAAAATTAATTGTACTTTGCGTGATTTTTTTGAAAATCCCACTGTAGCACGTCTAATCACAACCTTTAAAAATAAATGAATGTCAAAAATGAACCATAACTCTCAAGACAAACAGAAATTACTCAAGCTGTTACTACAAAAAAAAGGAATCGGTGTAAAAACAAATACGATACCTACTAGGAATCCGTCTCAACTTGTACCGCTTTCTTTTTCTCAAGAACGACTTTGGTTTTTGTACCAATTAGAAGCTAACGGCTATACCTATAATATGCCGTTTCGCTTTCAAATTGACGGCAATTTGGACGTTAATATCTTTAGAAAAGCTTTGGAAACTATTATGCAACGTCATGAATTGTTGCGAACTTGTTTTCAAGAAGTTGACAAAACTCCTCGACAAATTATTAAACTAAAAATTCAGTTAAATTTGCCTTTATTGGATTTACTACAAGAACTTTCTCATTTATATGAAGCTTTTGACAAAAATAATCTAATCCTTGATCAAATTTCCCTATTCAATACGGTGATTTTCCCGTTTGGCAAAGACAACAGTTATTTTGCATATTTTACTAAAAGTGGGTTTTTAACACAATAAATGAATGTTGCAGAAAAAACCTCAGATAGTATAAATCTCAAAGAAGATGTCCGAACTTTCAATCAATCTCTTCAAGAATTTTTAAGATTTATTCAAGTTTATTGGTATCCTAAAGAACACCAGGATAGAGCCTTTTCACAGATTATTCGTTCCTGGGGAATGCTCGTTTTATTGTTTTTATTATTAGTGGGATTAGTAGGTCTTAATGCGTTTAATAGTTTTGTTTTTAGAGACTTAATTACCTTCACAGAAGCTAGGGATGCAGAAAAATTAACTCATCTTGTCATTATTTATGCGATTACCCTAGGCAGTATGACGTTTTTCGGAGGATTGTCCAAGTTTCTTAAAAAACTAATTGCGCTAGATTGGTATCAATGGATCAATAGTAGTATCTTGCAAAAATATTTTAAAAATCGTGCTTATTATCAAATCAATTTTAAAGGAGATATTGAAAATCCAGATCAACGTTTATCCCAAGAAATTCAACCCATTGCCAGAACAACGATGGACTTTTTAACAACCTGTGTTGAAAAAGTTATGGAGATGCTGGTTTTTATTGCCATTCTTTGGTCAATTTCTAAAACCATTTCTATTGTGCTTCTGGTTTATACGATTATTGGAAATATTGTTGCCACCTATATTACTCAACAATTAAATAAAGTCAATAAACAACAATTAGAAATCGAAGGAACCTATAAATACGCCATGACTCATGTTCGGACACACGCCGAATCAATTGCATTTTTTAGAGGGGAAGAAAAAGAGTTAAATATTATTCAAAGAAAGTTCAATCAGGTGATTAAAATCATGATTGAAAGAATTAATTGGGAAAGAACCCAAGAATTTTTTAACCGCGGCTATCAATCCATTGTTCAAATCTTCCCCTTCTTAATTGTTTCCCCATTATATATTAGTGGTGAAATTGAGTTTGGACAAGTTAACCAAGTCAGCTATTGTTGCTATTTCTTTTCCACAGCCTTATCCGTGTTAGTGGATGAATTTGGACGCTCCCGGGAGTTTATTAATTATATTGAACGTTTAGAAGAGTTTTACCAAGCTTTAGAGGGTGTAAGCGAACAAACCAACCCAGTTAATACCATTAAAGTCATTGAAGATAACAATCTAGCTTTTGATGATGTCACCTTACAAACTCCCGATGCCGCTAAAGTGATTGTCGAACATTTATCCCTGTCCGTTGAACCAGGGGAAGGTTTATTAATTGTTGGGCCAAGTGGTCGAGGAAAAAGTTCTCTTTTACGCGCTATTTCTGGGTTATGGAATACAGGTACAGGTCATTTGGTGCGACCTCCCCTCGACGATTTATTATTTTTACCCCAACGTCCTTACATCATTTTGGGAAACCTGCGCGAACAGCTAATTTATCCTCAAACGACAACGGAGATGAGTGAATCCCAATTAAAAGAAATCTTACAAGAAGTTAACCTACAAGATGTTCTTAATCGCATCAAAAATTTTGATGAGGAAGTGGATTGGGAAAATATTTTATCTTTAGGAGAACAACAGCGTCTAGCCTTTGCGCGACTATTCGTTAATCAGCCAGATTTTGTGATTTTAGATGAAGCCACCAGTGCTTTAGATTTAAAAAATGAAGATCATTTATATAAACAGTTACAACAAACTGGCAAGACCTTTATTAGTGTCGGACATCGAGAAAGTTTGTTTAACTATCATCAAAGGGTTTTGGAACTTTCCGAGGATTCTACTTGGCGTTTAATGAGAATGGCAGACTATCATCCATCAACAGCGATTGCAACTCATTCTAACAATGAGCAAACCGTTGATGAAACGATAGAAATTGTCTCTGAAATAAACAATCAAGACAATTTTACCCATCAAGAAATGCAAAAACTGACCAATTATAGCTTAAGTACCATCAAAAACAAAGCCCGTCGAGGTCAAACGATTGTTGCCAATGATGGCATGAGCTATCGTTATGACAAAACCCTTGATATTGCCAAATGGGTGAGAGTTTAG
>Ambiguine_1
ATGAACAATAAATTCTTTTGTCTGATAATTCAAGGCTCCAAAATACGTTTGTCTTTCTTTTTCATTAAGTATGGGAATTTCAATTCTGATATCTGTTTTCCCCCAGACATATCCACAGACATCGCCCCAAAGCAAGTGACACTCATCTATAAAAAAGACAATCAATCTCCCCGACTCGATTTCAGCTTGGTTCTGAGTTAAATGGCATTACAGGAAGAGCCTTATAGACAAATTCAAACATTGTTAGGAATGCATCCATCTTGTATTACAAAATGGAAGAAGCGATTTTTAGCACAAGGTTTAGATGGGATTAAATTAGGTTACCAAGGCACCAAAGGATATTTAATACCCCAATCAAGAGCAGAAGTAATTAGCTGGTTAAAGGAAAAGAACTACTGGGATATAGATGAGTTAGTGACTTATTTGGATGAGAAGTATGGTGTAATTTATCAGTCAAAACAAAGTTATTATGAGCTACTATCCGATGCCTCAATTAGTTGGAAGAAATGAATGGCTGCTGAAAACCGACTAATTTTAGTACGTCACGGTGCTAGTGAATGGAGTAATCAGGGGCGTTATCAGGGACACCAACCTGTGCCATTAAGTCCTTTGGGATTAGAGCAAGTTTATGCTTTAACAGAGGAACTGCGTCAGTATAGTCCAGAGCGAATTGTGAGTAGTGACTTGCAAAGAGCGCGACAAACTGCGGAAATTATAGCCAAGCATCTCATGCTAGAAATTCACTATGATGCACGCCTGCGTGAGCTAGATTGTGGAAATTGGGCTGGATTAACTGAGAAGCAGATTGAAGTACTAGATCCTAAAGCTGTTGTCGAGTTGCGTTCTGGCCGTGATATCCCCAGAGGTTCTGGTGAGAGAATGGCAGATTTAATAGTGCGTACTCGCGCTGCGTTGGCTGATTGGGTAAATGATAATTTCTCCGGCATACTCATATTTGTTGCACATGCTTATGTCATTCGGGAAATTACACAAACTCTTTTAGGTGGAAATTTGCCTAATAAAAAATTACCAAGTTTAGGCTCTTATACTTTACTCAATTACAAAACAGGAGGTAAATGGATATTAGAGGGGTATGGAGTTGTACCCAATAGCAGTTCTTCTTTAACTACGGTAAATTGGTTGCCAACATTTTGAATGGTTACAACATCTGTGGTTGAAACAAATTCAACATTCCATAATTCTTCCAATTGGAGTCAGTTATTACAACAATTATTAGATCGTCAATCGCTGACAGCTGATCAAGCTAGTGAATTAATGTACGGCTGGCTCACAGATGCTATTCCTCCTGTATTATCTGGTGCAATTTTGTCAGCAATTCAGATGAAGGGTGTATCTGCACAAGAGTTGCTGGGTATGGTGAAGGTTTTATACTCCCAGTCATTAAGACCAACATTGCGGGATATAGTTGTTGGTGATTCCCCACTTATTGATACTTGTGGTACTGGTGGAGATGGAGCATCAACATTTAATATTTCCACTGCTGTGGCTTTTGTAACAGCTGCTGCTGGTGTAAAAGTTGCAAAACATGGTAATCGTTCTGCATCTGGTAAAACCGGATCAGCAGATGTTTTGGAAGCTTTGGGAGTCAATTTAAAAGCAAGCAGTAAGAAAGTTCAAGAGGCTGTTGATACAGTTGGTATAACTTTTCTATTTGCACAAGATTGGCACCCTACTTTGAAAGTTTGTTACCCATTGCGGAAAACACTAAAAGTACGTACAGTTTTTAACTTGCTTGGCCCTCTGATTAATCCATTGCGACCAACAGGACAGGTTATAGGTGTTAATGATCCAGGTTTGATAGAGACCTTTGCTCTGGTCTTGCATCAACTGGGAATTCGTAAAGCGATCGTGCTTCATGGACGAGAGAAATTAGACGAAGCAGGTTTAGCTGATATTACTGACTTGGCGATCGTATCAAAGCAACATTTGCGTTTGCTTGAACTTGCTCCTGAAAAACTAGGAATAAACCCGGCTCCAACTACTGAACTGAGGGGTGGGGATGCTCAGGAAAATGCCAGAATTCTCAAAGCAGTTCTTCAAGGTAAAGGTACTCAAGCACAGCAAGATATAGTAGCCTTAAATACAGCTTTAGCACTTTTCGTTGGTGAAGCAATTCCGGAAACAGGAGATGATATAAGTACCTTTGCAAAAGGTCTGACTCTTGCTAAAGAGGTCATTGCAAGCGGGATTGCTTGGACAAAGTTAGAACAGCTTGTTGAATTTTTGCGCTAAATGTTTTTAAATACACAACTAAATCAAGATGTAACTCAATTACTCACTCAACAACCTGACCCGAATGGCAGATTTGGTCAATTTGGCGGTCAGTACGTACCTGAAACTTTAATATCAGCACTGAGTGAATTAGAAACAGCTTTTCAGCAATACCGCACCGATCCATTGTTCCAACAGGAGCTTCAAGCATTGCTACGGGACTATGTTGGACGCTCTACTCCTCTTTACTTTGCTCAAAGATTAACTGAGTATTATGCTAAAGCTGATGGTACGGGGCCACAAATTTATCTTAAACGTGAAGACTTAAACCACACAGGAGCGCACAAAATTAATAATGCTTTAGCACAAGTGTTGCTAGCAAAGCGCATGGGTAAACAACGCATCATAGCAGAAACTGGAGCAGGTCAACATGGTGTTGCTACTGCTACTGTGTGCGCTCGTTTTGGCCTAGAATGCGTGATTTATATGGGTATCCACGACATGGAACGGCAAGCCCTGAATGTGTTCCGGATGCGGTTGATGGGGGCAGAGGTTCGATCTGTTGAAGCAGGAACAGGAACCCTCAAAGATGCTACTTCTGAGGCAATTCGGGATTGGGTAACAAACGTTGAAACAACCCACTATATCTTGGGTTCGGTTGCGGGGCCACATCCTTACCCAATGATGGTGCGAGATTTTCACGCAGTAATTGGTAAAGAAACTCGCGCTCAAGCAATTGAGAAATGGGGAGGACTACCAGATATTCTTTTGGCTTGTGTGGGTGGAGGTTCCAATGCGATCGGACTGTTCCATGAATTTGTGAATGAACCTTCGGTGCGCCTGATTGGTGTTGAAGCAGCTGGTGAAGGTATTAATACAGACAAACACGCAGCAACTCTGACAAAAGGGCGAGTTGGAGTTTTGCATGGTGCTATGAGTTATGTACTGCAAGATGACGATGGTCAAATTGTTGAAGCCCATTCTATTAGTGCTGGGTTAGATTATCCAGGTGTTGGCCCTGAACATAGTTATTTGAAAGAAATAAGACGTGCTGAATATTACAGTGTGACAGATCAACAAGCGCTACAAGCATTTCAACGCCTTTCACAACTAGAAGGAATTATTCCAGCGCTGGAAACAGCACATGCGATCGCATATCTAGAAACTCTTTGTCCACAATTAGTTGGTAGTCCCCGAATTGTGATTAACTGTTCAGGGCGAGGTGATAAAGATGTACAAACAGCTATCCAATTTTTAAACCTACCTAAGTGAATGACCTCTATTTCTCATCACTTTGCATCCTTACGAGCCAGTAATCAGTGCGCTTTAATTCCCTTTGTAGTAGCTGGTGATCCTAATTTAGAAATCACAGCAGAAGCCTTACGAGTTCTAGATTCTAGCGGTGCTGATTTGATTGAATTGGGAGTTCCCTACTCAGATCCATTAGCAGATGGACCAGTGATTCAAGCAGCTGCAACCCGTGCTTTGAAACGAGGAACCCGTTTAGATAATGTTTTGCAAATGGCTCAAACAGTTACACCTAAGTTGCGATCGCCTATTATTCTTTTTACTTACTACAACCCAATTTTAAATTTAGGCACAATTCCGTTTCTAGAAAAAGCCGCAGCATCAGGAATTAAAGGATTAGTAGTACCTGATTTACCTTTGAATGAGGCAAGGAATTTGTTAGAGGTTGCTGATACTGTGGGAATTGAGGTGACTTTGTTAGTAACTCCTACAAGTTCAAAAGAACGCATAAAAGCGATCGCTCGTCAATCTCGTGGATTTATTTACTTGGTGAGTGTAACAGGTGTTACTGGTGTACGCTCACATCTGCAAACAGGGGTTAAGGATGTGCTTCAAGACATTCGCAGTGTTACAGATAAACCGATTGGTGTGGGTTTTGGCATATCTAAACCGGAACAAGCTCGTCAAGTTAGAGATTGGGGTGCAGATGCTGTGATCGTCGGTAGTGCGTTTGTAGAGCGTTTAGCTGAAACTAGACTGACAGCTATTAAAGATTTCTGTCGTGATTTGAAGACATCAATCGAAGGCAGAAGGCAACAGGTAGAAAGCAAAAGGTAAATGGATGTATGTAAGAGTATCTCCACCCTTGAAATAAATTCAACAAAACCGCGCCATATTCTTGAAGAGATTGTATGGCACAAACGAAAAGAAGTTGCATCTATGGGTGAGCAACTGTCTTTTGCAGACTTACAAAATCAGATTAGTACTGCTCCTCTCCTACGAGATTTCCTGGATGCTTTGCGGCAAAATCCGAGTAAACCGAGCTTAATTGCTGAAGTTAAGAAAGCTTCACCTAGTAAAGGAGTGATTCGTGCCGATTTTGATCCAGTCAAGATTGCTCAGGCGTATGAACAAGGTGGTGCTAGCTGTCTATCAGTACTGACTGACCAAAAATACTTCCAAGGCAGTTTTGAAAATCTACGGTTAATTAGAAAAAGTGTCGGATTACCTTTATTATGTAAAGAGTTTATTATTGACCCTTACCAAATTTATTTTGCAAGAGTCAATGGAGCAGATGCAGTGTTACTAATTGCTGCCATCTTACCCAATAAAATTCTTGCGAATTTTCTAGAGATTATTCAGCATTTGGGCATGACTGCTTTAATAGAGGTGCATACTCTGGCTGAACTTGATCGGGTACTGGCACTATCAAATGTGCAATTGATAGGGATTAATAACCGTAATCTTGAAAATTTTAGCGTTGAATTAGAAACGACTCAACGTTTATTGAAAGAGCGTCGAGAACAATTAAATAATTCAGATATCACTGTGGTAAGTGAGTCTGGTTTGTACACATCAACTGACTTAGCTTTTGTTGCAGAAGCAGGAGCCGAAGCAGTTTTGATTGGAGAATCTCTGGTAAAGCAAACAGATTTAGAACAGGCTGTAAAAAAGCTAATAAATAAATAAATGTTTTTGAACAACCATGATTACATAACTAAAGGTGGGATTAAGGTATCTCGGTTCGTTACTGAGACTTTCATAGATACTGCGATCGAACAAATTTTGTTGCGTATCGATTATCAACGTGGAGGATTGTTCAAAAGCAGCTATGAATATCCAGGAAGATATAAAAGATGGGCAATTGGTTTTGTTAATCCACCTTTAGAACTTGTTACTTGTGAAAACTTTTTTAAACTCACTGCTCACAATCAACGAGGTAAAGTCATACTTTCGTATTTGGCAGAGTTTCTAAAAAAGCATCCACAACTGCAAGAAATTGACCAAGATGATCAGCATATCATTGGTTATATCAAACCAAAAGGAAGTTTTTTTTCAGAGGAAGAAAGAAGTAAGCAACCATCTGTTTTCAGTATCATTCGTGAAATTTTATATATTTTTGAAAGTCCTGAAGATGAGCATTTAGGACTTTATGGTGCCTTTGGTTATGATTTGGTTTTTCAATTTGAATCTATGGAAAAACTGCTCCCGCGTTCTACAGAGCAGCAAGATCTATTACTTTATTTCCCAGATGAATTATTCATCATTGATTATTATTTGCAACGTGCATTTTGTTTACAATATGATTTTGAAACCAAGCATGGTAGTACTAAAGGACTTTTCCGCAGTGGTGAAATAATTGATTACAGAGGTAGGTGTCTTACTCCTGCTCAATCCTCAGATCATGAACCTGATGAATATGCACAGCAAGTTTGTAAAGCACTTCATTACTTCCGCCGTGGTGACTTGTTTGAGGTCGTTCCCAGTCAAAGCTTTTATAGACAATGTCAACAATCTCCGGTAGAATTATTTCGTACTTTACAAAAAATCAATCCTAGTCCCTATGGATTCATTTTGAATTTAGGTGGAGAGTATTTAATTGGTGCATCTCCAGAAATGTTTGTGCGAACTGAAGGTAGACGTGTAGAAACTTGCCCAATTAGTGGTACGATTCGCCGGGGGCAAAATGCAATTGATGATGCTGCTCAAATTCAGAAGCTTCTCAACTCAGGTAAAGATGAAGCTGAACTGACCATGTGTACTGATGTGGATCGCAATGATAAGTCCCGCATCTGTGAACCAGGTTCAGTACAAGTAATTGGTCGTCGTCAAATTGAGATATACAGTCATTTAATCCACACAGTAGATCATGTAGAAGGATTACTCAGACCTGAGTTTGATGCTTTAGATGCATTTCTCACTCATCTGTGGGCTGTTACAGTTACAGGAGCGCCAAAACGGTCAGCAATGCAGTTTATCGAACAGCATGAGCGCAGTTCTCGACGTTGGTATGGTGGAGCAGTTGGTTACTTAACCTTTAAAGGAGATTTGAATACAGGTCTGATTCTGCGAACAATCCAGCTTAAGGACTCTATTGCCGAAGTGCGAGTGGGTGCAACAGTTCTTTACGATTCAGACCCACAAGCAGAAGCTCAAGAAACTCTTACTAAAGCTGCTGCTCTGTTTCAAACACTTTACCAGACTCAGCAGAAGACTGATAGTGTTATCAACAACATCGACATCAATCAAAACTTTATCAAATCTCAAGCTGAACAAAGCAAACAAATTTTACTGATTGACTATGAAGATTCATTTGTTCACACTTTAGCAAACTATATTCGTCAAACTAGTGCTGTCGTCAAAACATTACGCCATGGCTTTTGTGAATCAGTCTTTGATACAGAAAAGCCAGATCTTGTTGTCTTATCTCCTGGACCTGGTAGACCCAGTGATTTTTGTGTAGCAGAGACAGTAAATGCTTGTATTAAACGACAGATTCCTATTTTTGGTGTTTGTTTGGGATTGCAGTCCATTGTTGAAGCTTTTGGAGGTAAACTAGGAGTTCTGAGTTATCCTCAGCATGGTAAAGTATCCCGGATTTCTGTTATTGATTCAGAATCTATTACTTTCAAAAACTTACCAAAATCGTTTGAAGTGGGTAGATATCACTCACTATTTGCTTTAGCTGAGACTCTCCCCACAGAATTCAAAGTGACAGCGATCTCAGAAGATGGCGTAATTATGGGTATCGAACATCAAACATTACCGATTATTGGCGTTCAATTTCACCCAGAATCAATTATGACTTTGGCAGGAGGAGTTGGTTTAGAGATTATTAAGAATGTAGTTAGTGCATGTACAACTAAAAAATACTCTTCAGTTGTCGTTGCATAAATGTCGATAAATAAAGCTTTCAAACTTGCTAGTCGAGAATTTCACAATGGAGAGCCAAGTGAAATTTTTGTTTCAACACCTAATGAAATTGTAGCTTTTGGTCAAAATCATCCGATTGTTCAAATAGCTGGCCCCTGCTCTGTAGAAAATGAAGAAATGATTATTTATACTGCTTTGCAAGTCAAAGCAGTTGGTGCTAAGTTTTTGCGAGGTGGAGCTTATAAGCCCCGTACTTCTCCTTATGCTTTTCAAGGTCATGGTGAAAGTGCTTTGGGTTTGCTGGCGATCGCTCGTCAAGTTACAGGTTTAGGTATTGTGACGGAAGTCATGGATACAGCTGACCTTGAGAAAGTTGCTTCTGTCGCAGACATTATCCAAATCGGTGCGCGTAACATGCAAAATTTCTCACTTTTAAAGCGAGTGGGAGCAATAAATAAACCAGTTTTACTGAAGCGAGGTATGTCTGCAACTATTGAAGAATGGTTAATGGCAGCTGAGTACATACTGACAGCAGGAAATCCGAATGTAATTTTGTGCGAGCGAGGAATTCGCACATTTGACCAACAGTATACACGTAATACATTGGATTTAAGTGCTATACCAGTACTGCGATCGCTCACTCACTTACCGATTGTAATTGACCCCAGTCATGGCACAGGTCGAGCAGAGTATGTACCTGCAATGGCTATGGCTGCTATAGCAGCTGGCGCTGATTCGCTGATGATTGAAGTTCACCCTGATCCAGCCAAAGCGCTTTCTGATGGTCCTCAATCTTTAACACCAGAGCAATATGGCGACTTAATTCAGGACATGATTGGAATTAGTAAAATTTTTGGTCGTTGGACTCAAAAATATCCTATATCTACAGGACATCTTGCTTTACCAATACATGCTACCAATACATGAATGCAAACTCTTTCAACTCCCATCATCTCCAATTCTCCTTCTCAGCAGACATTTACTAATACCATTATCCCCCGCAGGAAAACTCGCCCAGTTCGTGTCGCTAATGTCACCGTTGGTGGTGGTTTCCCTGTAGTAGTCCAGTCAATGATTAATGAAGATACTTTAGATGTAAAAGCATCTATAGATGCTATTCGTCGCTTGCATGAAATTGGCTGTGAAATTGTCCGCGTCACCGTACCCAGTCTGGCTCATGCTAAAGCTGTAGCTGACATCAAGCAAAAACTCAAAGTAACTTATCAAGATGTTCCTTTAGTGGCTGATGTTCACCACAATGGCATGAAGATTGCCTTAGAAGTAGCAAAACATGTCGATAAAGTACGGATTAATCCTGGATTGTATGTCTTTGAAAAGCCCAACACCAATCGTACCGAATATACCCAAGCTGAATTTGATGAAATTGGCGATAAAATTCGTGAAACTTTAGAGCCTTTAGTCCTCTGTTTGCGCGACCAGGGAAAAGCCATGCGAATTGGTGTCAATCATGGTTCGCTAGCAGAGAGGATGTTATTTACCTACGGTGATACTCCCGAAGGTATGGTACAGTCTGCTCTGGAATTTATTCGCATTTGTGAATCTCTCGATTTCCGTAATCTAGTAATTTCCCTGAAAGCCTCCAGAGTTCCTGTAATGATTGCTGCCTATCGTCTGATGGCTCTACGGATGGATGAATTGGGTATGGACTACCCTTTACACCTTGGTGTCACTGAAGCAGGTGATGGAGAATATGGTCGCATTAAATCCACGGCTGGAATTGCCACTCTTCTAGCCGATGGTATTGGTGATACAATCCGCGTCTCTTTAACAGAAGCACCAGAAAAAGAAATTCCTGTTTGCTACAGTATTCTGCAAGCTCTGGGATTACGTAAGACCATGGTAGAGTATGTAGCTTGTCCCTCTTGCGGTCGCACCTTGTTTAATTTAGAAGAAGTGTTGCACCAAGTGCGAGAAGCTACCAAACACCTTACAGGTTTGGACATTGCTGTTATGGGCTGCATAGTCAACGGCCCTGGAGAAATGGCAGATGCAGACTACGGTTATGTTGGTAAGCAACCTGGCTATATCTCTTTGTATCGCGGGCGAGAAGAAATTAAAAAAGTACCAGAATCCCAGGGAGTTGAAGAACTGATTAATTTGATTAAAGCAGACGGTCGTTGGGTTGATCCTTAAATGAAACTGAACCAAATTACTCATCCAAATCAATTACACGGATTGTCAATTCCGCAATTGGAAGAAATTGCACGTCAGATTCGAGAAAAGCACCTACAAACAGTATCTACTAGTGGAGGCCATCTTGGTCCAGGTTTAGGTGTGGTTGAACTGACGTTGGGACTTTACCAGACTTTAGATCTTAATCGAGATAAAGTTATTTGGGATGTGGGTCATCAAGCTTATCCACATAAGTTAATAACTGGACGGTGCGATCGCTTTCATACTTTGCGACAAAAAAATGGTATTGCAGGTTATCTCAAACGCTGCGAAAGCCAGTTTGATCATTTTGGCGCAGGTCATGCTTCTACTAGTATCTCTGCGGCTTTAGGAATGGCTCTTGCCAGAGATATGAAAGGAGAAAATTTCAAAGTTGTTGCAGTCATCGGTGATGGTGGATTGACAGGAGGTATGGCCCTAGAAGCAATTAACCATGCTGGTTACTTGCCCAAAACTAAATTGTTAGTTGTACTTAACGACAATGAGATGTCGATTTCTCCAAACGTCGGGGCGCTTTCTTCTCACCTCAATCAACTGCGGTTTAGTTCTCCAGTCCAGTTGCTTAAACAACTGGAAGAACAGTTTGAGCATCTATCACCTGTAAGTAATTTTCTCGCACCAGAATTGAACCGGATTAAACAAGGTATAAAACGTCTAGCAGTGCCAAAGGTGGGAGCAGTATTTGAAGAATTAGGTTTTACCTATATGGGACCAATTGATGGTCATAATTTGCTAGAACTGATAGCTGCTTTTGAGCAAGCACATCAACAAACTGGCCCAGTATTAGTACATGTAGCAACCATTAAAGGCAAAGGATATGAATTCGCTGAACAAGAAAGAGTTGGCTATCATGCCCAATCCAAATTCAATTTAGCTACAGGCAAAGCAATCACCTCTAGCAAGCCTAAACCACCAAGTTATTCTAAAGTCTTTGGTGAAACTCTTACCAAAATTGCTAAGGGTAATTCCAAAGTCATCGGTATCACCGCAGCCATGTCCACCGGGACAAAGTTAGATATCTTACAGAAAAATCTACCTGAGCAATATATTGATGTGGGGATTGCCGAGCAGCATGGAGTAACACTAGCAGCAGGTCTAGCGTGTGAGGGTATGCGCCCTGTGGTTGCCATCTACTCGACCTTCTTGCAACGAGCGTATGATCAAATCATCCATGATGTCTGCATTCAAAATTTGCCTGTCTTCTTCTGCATGGATCGATCTGGTGTGGTTGGAGCAGATGGACCCACCCATCAAGGAATGTACGACATCGCTTATTTGCGTTGCATTCCAAATATGGTATTGATGGCTCCCAAAGATGAAGCCGAACTCCAGCAAATGCTGATCACTGGTATCAATTACACTGATGGCCCTATTGCCATGCGGTATCCACGTGGTGAAGGTCACGGAGTTCCCCTGATGTCAGAAGGCTGGGAAACCCTACCCATTGGCAAAGGAGAAATCCTCCGTCAGGGAAACGATGCGCTGATGGTAGCTTATGGTTCTATGGTATATCCAGCACTGCAAGCTGCTGCTATTTTGAATGAACACGGTATCCAAGCAACTGTAGTCAATGCTCGCTTTGCCAAGCCTTTAGATACTGACTTAATCGTGCCTCTTGCTAAACAAATTGGTCAAGTCTTTACTTTGGAAGAAGGTTGTTTAATGGGTGGCTTTGGTTCAGCAGTTGCTGAAGCTTTACTTGAACATCGTGTGATTGTTCCGGTCATTCGTCTAGGTGTAACAGACAAATTAGTTGAACATGCTACTCCAGAAGAATCTTTATCAGAACTAGGTTTAACTGCTCCAAAGATTGCCGATCGCATCCTTAAAGAATTTCAACAACAATCCAATTTCGATATAAAAGTATTGCAAAACGGCTCCTTTGAGCAAAAAACCCCTTCATAGATGAACGACGTTAACCGTATACGCACTGATATCATCAATGTTGCGAAAACTTTTGGAGCAGAATATTCTGAAAAAGTATTGGACGAAGTATTCCAAGTTTTTGGTGAGCAATTTGCTGATAATTCATTCATGATTCGGACAAGCAATAAACAACCAGATAAATTAGGCTGCTATTTCCGTTATCATGAAGAAGACGAAAGCCAGCTTGGTCTTGCATGGGATATTGCCAGAAAATCCGGTCTGTTATCTGATCAGGGTCGTCCAGTAGATCAACTGATCCCAGAAATTTGTGAAACTTTTCCCATCATGGCAGATGGTGTAGATTTTGACGTTAAACACGGGTTAGCAAAAATTTGGCAAAGTATTAAAGGAGTTGTTCCTGTACAAGACGCTTTTAAATTATCTTTGCCAGCAAGTGTTACTACTCACTCAGATTTTCTCAAAAATCACCATCTTGATGCTCTCTACGCTTTTGGAATTGACTACCACCACAGTTCTGTTAATTTGTATTTCGACACTTATCATCCTAAACATCATACATCTGAATATTACAAAAATCTTTTACAGGATTTACAATTTCAACCTCCTTCTGATGAACTTCTTGAACTACTAACAAATAATGGAGAAATTGCACTGACATTTAATTTTGCTTCTCCTCGGATTGAGCGGTTGTGTTTTTACCTTCCTTTTTTAAATCGTGAAGCTGTACCTCAAAATCTTTTGAATCCATTACTGAAAAAATATATTAACGAGGCTCCAGCATTAGTCGATAATCCAGGTTTTATTTTGGGTTGGTCATTCGGTCCACAAGGAGGAAAGGGAACATACACTAAAGTTGATGTAGACTATCATGGTCGAACTGTACCTTTATTTATGAAAGTACATAGCCAACCATTACCTAAAGCTGCTGATTTTGCTCTTGCTCAATGAATGATAGTTTCTACTTCTGTTGAGCAATCAGCGCAATTTAGCGTCAAATCATTAACTCCTTTCGGTGCATTGCTTGAAGCAACTGAAGACCACTCAGATATTCAACAACTGTCCATTGAACAGTTATGTCAATTGACTTGGGAACATCGGTTGATTGTTCTGCGAGGTTTTTCACTCTTAGAGCGTGAAGAATTATCAACGTACTGTCAAAGATGGGGTGAGCTATTAGTTTGGAATTTTGGTACAGTTCTTGATTTGATTGTTCACCAAAATCCTGAGAACTATTTATTTACAAATGGAAATGTACCGTTTCATTGGGATGGAGCCTTTGCTGAAGCTGTACCACGCTTTCTATTCTTTCAATGTCTAAAAGCACCGGAAGCAGGAAGTGGTGGTGAAAGCTTATTTTGCGATACAGTGCGGATTTTGCAAAATGTCAGCCCCCAACAACGCGAAATTTGGCAAAAAACTGAGATTAGTTACAAAACTCAAAAAGTTGCTCACTATGGTGGAGAGATCACCAAATCTCTTGTGATTAAGCATCCGATAACTGGTCTTTCAACACTTCGTTTTGCAGAACCATTAAACGATGCAAGTGTACATCTCAACCCCTTGTATGTTGAAGTTTGTAACCTACCAGCCGAAGAACAAAACCCATTTATTAATGAGCTAATAGAAAACCTTTATCTACCACAAAACTGTTTTGCACACGAATGGCAAGAAGGAGATTTTTTGATAGCTGATAATCATGCACTGCTCCATGGTCGTAACCCGTTTCTTTCCAATTCCCAAAGACATTTGCAACGGGTACATATTTTATAAATGACTCAAATTATCAATATCACTCAATCAAAGGTGATTAGTGAACAAATTCTCAGGCATGTATTTCGTCATCGCCGTTTAATTTCAGATACGGAGCCTTGTGTACATCAACCCTGTTCATTGTGTCTAGCTCCTCACCTTGAAAAGGTTCAATATTTTGTTGAACATAACGAACCAATTCATTTTATTCTCCCAGCATTCCCTGCAAAATCACCCAATACTCAAAAAGTTCTCGGCACTATGCCAGATATGGGAGAACAAGTTTCACTTAAATTTCTTCAATCTCTTTGTGATCAGATCAGTGAAATATATGCTCCTGGAGCTAAATTAACAATTTGTTCTGATGGTCGGGTATTTAGTGATCTTGTCGGTGTCACAGATGAAAATGTGACTTTGTATGGTCAAATAATTCAAGCACTGCTGAAGGAAATGAAGGCAGATGCAATTGATGTCTTCAATCTAGAAGATATGTACACTGACCTCAGCTTTGATGAGATGAGACAGAAACTTGTCAAACTCTATGGTCAAACCATCGAAGCTATCAAAGATGCTGTGAAAAATAATGATCATCAGTGTCAAATGTTCAACGGTATTCATCGTTTTTTGGTTGAAGATTATCAGGTATTGGAAGCTCATAAAAGTCGTAACAAAATTCGACTTGAATGTAAGACAAGAGCTTATGAAGTAATTCAACGCAGTAATGCTTGGAGTGTGTTAATTTCAGAACTTTATCCTCACTCAGTACGCTTATCTATTCATCCTCAACATTACCATTCAGAAAAAATTGGTATCCACATGATCAAAACATTAGATCAATGGGGGACTCCATGGCACAATGCTACAGTCTTTGATGGAAAAGAATTCATGCTGATGAAGCGAAGCCATCTAGAAAGTATGGGTGCTACTTTAGTTTGCCAAAATGGTCATCCTAGTTATTTTGCGTGGACTGAACAGCCATTAGAGACTCGTATTACCGTTCAGGAGGTTATTTAAATGATTAGTGAAAAAATTCTCAGACATATATTCCAATATCGTCGTTTATTATCAGATACAGAACCTTGTGCTAAAGAACCATGTTCAATATGTCTGGCTCCTCATCTTCCAAAAATACAATCATTTATTGAAAATAATGAGCCAATTCATTTTATTCTCCCGGCATTTCCTGCAAAATCTCCTAATCCTCAAAAAGTTTTAGGACCAATGCCAGATATGGGAGAACGAGTTGCACTTCAATTTCTTCAGAATTTGTGCAATCAGATATCAGAAATATATGCTTCCGGAGCAAAGATAACTATTTGTTCTGATGGTCGAGTATTTACCGATTTAGTTGCTATCACAGATGAGAATGTAAGTCTGTACCGTCAAGGAATTCAACGACTGCTCAATGAAATCAATGCAGATGCAATTGATACCTTCTGTCTTGAAAACGTCTTCACAGGAATGAGCTTTGATCAGATGAGAAAAACACTTGTCAAACAATATGCTCAACCCATTGAAAGTATCCAAGAGCGGGTAAACAGTGAAGATAAGCATCGTCAATTTTTCAAGGGTATTTATCACTTATTATTTGACGATTATCTCGTTCTATATCCTGATAAATCTCGTGAGCAGATTGAAGTTGAATGTAACTTACGAGCTTATGAAGTCATCCAACGAAGTAATGCTTGGACTACATTGGTTGGACAACATTTTCCTCAATCTTTACGTTTGTCAATTCATCCTCAAGATTATCACTCAAATAAGATTGGTATTCATATGATTAAAACTTCAGACCAATGGGGAACTCCATGGCATAATGCTCCAATGTTTAATGGTAAAGAGTTTTTGCTAATGAAACGCAAGCATATTGAAGATATAGGTGCTTCGCTAGTTTGGCATAATGATCATCCTAGTCATTACATCTTATCTGAACAAGTATCCCAAGCTTTGGTAACCCTTGACAACAAGAGTTAGCTGGATATTGTTACCCAGTTCCCTAATCAGTTTCAGGTTGTGGGATTAGCAGCTCTCAAAAATGTAAAATTGCTAGCTCAACAGATCCGCAAATTTCAACCAATGATCGCAGCTATCGGTGATTCACAAAAATTACCAGAATTACAAGCTGCGATCGCTGATGTTAAACCCCAACCTATTTTACTTGCAGGTGAATCAGGAGTCATCGAGGTTGCTCAGTTCAGCAATGCTAAGATTGTAGTCACAGGTATTGTTGGTTGTGCAGGTTTATTACCTACAATTGCTGCAATCAAAGCAGGCAAAGATATTGCCTTGGCCAACAAAGAAACTCTCATTGCTGGCGGACCAGTTGTCTTACCTTTAGTACGCGAATATGGAGTAAAACTGTTACCTGCCGATTCCGAACATTCCGCAATTTTTCAGTGTTTGCAGGGAGTACCCGATCAAGGATTGCGGCGAATTCTACTGACAGCTTCTGGAGGTGCTTTCCGTGATTGGCCAGTTGAGAAATTATCTAATATTACTGTAGATGATGCTTTGAAACACCCTAACTGGTCAATGGGTCGTAAAATCACCATTGATTCTGCAACGTTAATGAATAAAGGATTAGAAGTCATTGAGGCTCACTGGCTTTTTGGTATTGACTATGACCATATTGATATTGTCATCCACCCTCAAAGCATTATCCATTCATTAATTGAGCTACAAGATACCTCTGTATTAGCACAATTAGGCTGGCCTGATATGCGCCTACCACTACTGTATGCTTTATCTTGGCCAGAGCGGATTCACGCAGATTGGCGACAGTTAGATTTAGTCAAGCTCAAAGAATTAACCTTTTACGCCCCAGATCATCAAAAGTATCCTTGTATGCAACTAGCTTATGCAGCAGGTCAAGCAGGTGGTTGTATGCCAGCAGTGCTAAATGCAGCTAATGAGCAAGCTGTAGCTTTATTTCTAGAAGAAAAAATTCAATTTCTTGATATTCCTCGTTTGATTGAACAAGTCTGCGATCGCTACGTTATCGACAACTGTTCTAGCCCAACCCTTGAAGACATCATTGCAGCGGATCAATGGGCTAGAGAAGAACTCATAAATGCAAGTCAACTTTTAGAGCGTTTGACTATCAGTAAAGTTTCATCAAAACAAGAAACTTTAGCCCTTACCTAGATGATTAAAATTATTGCTATTGTTGGTATGCCTGGTTCCGGTAAGAGCGTAGCCGCTACTCACTTGAAAAATCAGGGTTTACCTATAATTTGGTTGGGTGAAATTATTATATCTGAGGTTGAAAAAAAAGGTTTAATGCTCACGCCACAAAATGAACAGATTGTTAGAGAAGAAATTAGAGCTAAACATGGAATGGATGTATGTGTGCAAATGGCCTTACCACTTATTCAAGAAAAGTTATTGAATTATCCATTAGTTATTATTGATGGTCTTTATAGCTTTAGTGAATATAAAACTCTCAAAAAAAACTTTGGTAATGAATTGTTAGTAGTAGCTATTTTCACTCCCAAACCTCTGAGATACGAACGACTATTTTTTAGAAAAACTAGACCTTTGACACGAGAAGAAGCTGAGTTAAGAGACTGCATGGAGATTGAGAAAATTGAAAAAGGAGGACCAATCGCTATGGCAGACTTAACTATAGTCAATGATGGAACGCAAGGACAACTATATCAAAAGATAGAAATGATTTTAACAGAAATATTGCATAATTCTTCTTTAAATGTCTGTAGTAATTAAATGATGACAAAATCGTTACAATCTCTATTCCAATTAATTGCTAAGGCTAAAGATGAACAAGAGTTGAAATCGCAAATTTCTGCGGAGGTGGGCGAGTATTTCACTGCTAAAAGGTGGAGATTGCTTTTTTTTAATCAGCTACCTTCTATTTATGCCAGTTTTCAAAAAAGTAATTTTCAGAAAGCCCTGCAACTAGGATTATCTACTAAGCACAATCCAGTCTTGTCCTACTTAGTGGAACGCCACGCTCCTGTTCATGAAGGATTAGTAGTATCACCAAAAACATGGAGGCTAATTTGTCCGCGTAATGATCACTGGCACGTCATGGCAGGTCCAATTGTAAGCAATGGACAATTAGTGGGTATAGTAGCCTTGACCCGTGAAAAGGGAATGCCTGCATTTAACACACAAAACCTAGCAGATTTAAGTGCTCTTTGTCTACATCTATCGATTTGGGTTGCAACAGGAGGCTCACAAACTATTTCTATTTCCCTGAAGCCATCTGAACAAACGAGATTGAATTCTTTTGAGATTAAACCTCTAACTCCACGTGAAGTAGAAATTTCTGAACTCGTAGCACGGGGATTTACAAATGCTGAAATTGGTACAGTTCTGGGAATTCAGGAAAATTCTGTCAAACAAGCTTTAAAACGTATGTTTCGTAAACTCGAAGTTTCATCTCGTGCTGAAATGGTTGCAAAGCTTTCTTCATTCCAATTTAGCAACGTCAATTAAATGAGGGAGGGTATACAGATGTTCAATAATATTCGGGTATTACTTGCTAACGAACCTTCATTAATAGGAGTAGGTATTCGTACCACTCTAAGTGTCGAACAAAAATTAATCATAGTAGGTGAAGCAAACAGTAGTCATAAAATTAGAAAATTACATCAGAAGCTTCAACCAGATTTAATAATTATGGATTTAGATTTACCTCAATTCCAATTCCCTGATGCAATAGCTTTTTTACACAGGAATTGTGCGAAGCTAAAGATATTAGGGCTTATGAATCATAACAAACTAGCTCTTTCCACTTTAAAAAGAAATGGTATAGCAGGCTGTGTACTGAAATCTGAAGAACCACAAACACTAGTTAATGCTAGTCTTACAGTAGCCCAAGGGAAAACATGGTTTAGTAAAAATCTTGTAGAAGATTATGTTCAATCCAATAAAGGCGAATGGAATCAAGCTGAAAATGCTAATTTGACACAGCGAGAGCAACAAATTCTAAGGATGATAGCGCGAGGTTTGGATAATATTTGTATTGCTAATGAGCTAAGTTTAGGTCATCAAACAATACGCAATTATATTAGCCAAATTTATGCAAAATTAGGACTGAATTCACGAACTGAAGCAGTTCTATGGGCAATCAAAAATGACGTTTTACAACATAATCATGATGTGTTAGCTAGAATGCAATGCAATTCAACTCACGTGGTTGTCAGGAATTAGATGAATGAATCAACAATGAATACTAAAAATTCTGAACAAGCAATCCTAAATTCTGAATACTATGAAACTCAAGAAATTAGTCATGAAATCAAAACTGTAAATGCTTCTGTACAATCGTCAATTTTGAAAGACACAAACACATATCTTACAGAAGCTACTTTTAATTTGCCAGACTACCTTGCACAACGGCGGGAGAAAGTTGAAGCAGCACTCGAAAGCTCAATCACTTCAGGTTATCCAGAAAAGCTATACAAATCTATGCGTTATTCCTTAATGGCTGGGGGAAAACGTCTGCGCCCAATTTTATGTCTTGCCAGCTGTGAATTATCTGGGGGCGTTTTAGAAATGGCTATGCCCACTGCTTGTGCGCTGGAAATGCTTCACACGATGTCTTTAATGCATGACGACTTACCTGCTTTAGATAACGACGATTATCGTCGAGGTAAGTTAACCAATCATAAAGTCTATGGTGAAAATATTGCCATACTAGCTGGCGATGCACTTTTGCCCTATGCATTTGAATATATAGTAGTTCAAACAAAAGGAGTTCCAGCCGATCGCCTGTTAAGAGTTATTGGTCAGTTAAGTCATGCAGTTGGAGCAGCAGGTCTAGCAGGTGGTCAAGTTGCTGATCTTGAATCAGAGAAATTGCAAAATATTGATCTAGCAACTCTCAACTTTATTCACTCTCACAAAACAGGTGCGTTATTGGAAGCCTGTGTTGTTTCAGGAGCATTGTTAGTAGGAGCAAATGATGAGGTTTTATGGAGGCTTTCTCGTTATGCTCGGAATGTTGGTCTTGCCTTTCAGATTATCGACGATGTCCTAGATGTTATTGCAACTAAAGAACAACTAGGTAAAACCCCAGGTAAGGACGAAAAAGCACAGAAAGCAACTTATCCTAGTTTGTTAGGAATTAATGAATCTAGATACCAGGCACAAAAATTAATTGAGGAAGCCAAGAAAGAACTTGCTCCTTTTGAGGAAAAAGCTATCCCTTTAATAAGTCTAGCTGACTATATTATTACTAGAACTCACTAAATGGATGTTATATCTGTATACCCACTTTCAAGTCAGATGGATACAAAAGCCTTAAAGCGATCGCTCCATAATTCTAATCGATATTACCGTAATGGGTTTGGACATAAAGTAGAAGCAACAGAAAGATTGCATTTTGAGTATCAGAGTGATTTAATCCAACAGATCCGAGAGAATGGCTATAAATTACAACGAGGTGATGTCACCATTCGACTAGCAGAAGCATTTGGATTTTGCTGGGGGGTCGAGCGGGTGATTGCTTTAACTTATGAAACACGAAAGCAATTTCCTACTGAACGAATTTGGATTACCAACGAGATTATTCACAATCCTACGGTTAATCAAAATCTGACAGAAATGCAGATTGAATTTATTCCAATGAATGAGGAGGGACAGAAGGATTTTACGGTTATTACTGAGCAAGATGTAGTAATTCTACCTGCCTTTGGAGCTACAATTCAGGAAATTCAACTACTAAATACCATAGGCTGTACAATTGTAGATACAACTTGTCCATGGGTTTCTAAAGTTTGGAATAGTGTAGAAAAGCACAAAAAACATAGTTATACATCCATTATCCACGGTAAGTATAAGCATGAAGAAACAATTGCAACTAGTTCCTATGCCGACAAATATCTAATTATCCTGAATTTACAACAGGCAAAGTATGTCTGCGATTATATTCTCAATGGTGGAGACCGTGAAGAATTCTTGAGTAAATTTGCTGGAAGCTATTCTTTTGGGTTTGATCCAGATACCGATTTAGAACGCATAGGTATTGCTAATCAAACAACAATGCTCAAAAGGGAAACCGAGCAAATTGGGAAGCTATTTGAGCGTACTCTCATGCGTAAGTATAGTCCAAGCCAAATCAATAATCATTTCTTGAGCTTCAACACCATCTGCGATGCAACTCAAGAGCGTCAGGATGCAATGTTCAAACTTGTGGAAGAAAAGATAGATTTGATGGTCGTAGTAGGTGGGTTTAATTCTTCTAATACAACTCACTTGCAGGAAATCGCCTTGAAATATGGTATACCCTCTTATCACATCGACAGTGTAGAACGTTTAGGGCCAGGTAATCGCATTCAGCATAAAAAACTAAATCAAGATTTAGAAGTGGTTGAAGAGTGGTTACCGCGAGAACCAGTTGTAGTAGGAGTGACTGCTGGAGCTTCTACGCCAGATACAGTTGTTTCTAATGTCATCGAGAGACTTTTTGAGATCAAGTCAGCTATGTAGATGACCATTGTTAACCGTATACGTACTGATGTTGTGAATGTAGCAAAATCTTTCGGAGCGGAATATTCCGAAGCAGTGATTGACCAGATATTCCAAGGCTTTGGTGAGAAGTTTACTAATACCGGATTCGCAATTCGGGTACAAAACAAACGAAATCAAAAAGTTGATTGCAATATTCGCTATGGAGAAGCGAAGGAGAATTGTCTTGCATGGGATATAGCCAGAGAATCAGGTTTGCTATCTGACCAAGGTCATCCCGTAGACACACTCATACAGGAAATGTTTCAAGCTATTCCAGCGATCGCATATGGTGCGGATTTTGATATCAACTATGGACTAGTGAAAATTTGGCATCTTCCCAAAATAGTACCCGTAGAAGAGGCTTTTAAAATACCATCCTTGCCAAAAAGTGTAAATGCTCATATAGACTTCTTTAAGAAATATCATCTTGATGCTCTGTGCGCCTTGACAGTTGATTATCGGAACAAATCAACTAATCTGTATTTTGATGCCCATCATCCAGAACAGCGTACAACCCAGTTCTATAAAAATATTTTGCAGTCACAACAATTTGAAGTGCCTTCTGATGAAGTGCTGGAAATACTTGTTAATTGTCCAGAAATTGCAGTTACCTTCAATTGGTCTTCCCCTGGAATTGAGCGGATGTGTTTTTACACTGCTTTCGTAAATCGTGAAACTGTGCCTCAACACATTAACCCAGTATTGAAAAAATTTGCTCAAGAAGCCCCAGCATTATTAGACAATCCAGGTTTTTTGGTTGGTTGGTCATTTGGTCCAGATGCAAAAAAGGGAACATATATCAAAATTGATGTAGATTACCATGGTTTAGTTGTGCCTTCATTCTTCCACATGCACAATTTACCGTTACCAATACCTGAAGCTAATAGCGTTTTCGACTTACCATCCTCAGATACAGAGGATAAACTTAATAGTATTGTCATGTCATAAATGGTTAACTATGTTGAAAAAAATGTACAATTGAACGTTACAACATCAGAAGCTGAAGTTAACAACAAGGTAATGAACCTAGCAGCTAGTTGGTACATTGCCATGCAATCAAAGGAACTAGGCAAAAAGCCACAAGCAATAGAATTATTCAGTCGTCCTCTAGTTGGATGGCGAGACAAAGCAGGAAAACCAGTGATTATGGAGCGTTTTTGCTCTCATTTAGGTGCATCATTAGCAATCGGTGAAGTGGTAGATGGTTGCATTCGATGTCCTTTTCATCACTGGCGCTACGATAGTTCTGGTGTGTGCGTGGACATACCAAAGGTAGCAGTACCAACAACAGATGTAATTCCGCCAACCGCACGTCAACACACTTATGTCACTCAGGAAAAATATGGTTACATTTGGGTGTGGTATGGAAGTGCAACTCCTATGTTTCCTTTACCCAAGTTTGACGCGGCAGAAAGCGACAAGCATAAATATATGGCTTGTCCTGCATCCATTCCAGTAAAAACTACTGTACGGCGAGTAGCTGAAAATGCATTTGACCACCACCATATCGTCTCAATACATAAAATGCCAGTAGATGGTCAAATTAAACTGACTCTGCTGAATGAGGAAGATGTAGAACTTAGCGAACTACCAATCGCAAAAGAAGCCTGGATGGGAAGTCTAATCGAAGCTCAACTAAAAACTTATTTTGGTGTAAATATAATCACTAAGTTTTTAGAATTAAACTTTGAAACTTTATCGGTTCGAGGAGATGCTTGGCCAAGTGGCTCTGTGGCAACAATGAAATTCAACGGACAGCAAAAGTTTCAGCTACTCAGTGGTGTTACTCCAATCTCTGAAAATCAGACTATATGGCACCTTTTGTTAATGATTAAAAAAACTGGTAACTTATGGTTAGATTTACTGTCCTACATTGTATTTGGTCAACAAAATGTAGCTACTGCATTTGTGGATAAAGCACTTTTCGATGTGATGAGTCCAGATACAGGTCGAGCGTTTATTAAGCCCGATCAGCCGGTGCTGAAGTTTAGACAGTTTTATCAAAATTGGGTTGCGAAAGTAGGGTAAATGGTTAGCTATGTTGAAAAGGGCGTACAATCCAAGGTTAGAACATCAGAAGCTGAAGTTAACAACAAAGTAATGAACCTAGCAGCTAGTTGGTACATTGCCATGCAATCCAAGGAACTAGGCAAAAAGCCACAAGCAATAGAATTATTCAGTCGTCCTCTAGTTGCATGGCGAGACAAAGCAGGTAAGCCAATAATTATGGAGCGTTTTTGCTCTCATTTAGGTGCATCATTAGCAATCGGTGAGGTGGTAGATGGTTGCATTCGATGTCCTTTTCATCACTGGCGCTACGATAGTTCTGGTGTGTGCGTGGACATACCAAAGGTAGCAACACCAACAACAGATGTAATTCCGCCAACAGCACGTCAACATACTTATGTCACTCAGGAAAAATATGGTTATATTTGGGTGTGGTATGGAAGTGCAACTCCTATGTTTCCTTTACCTAAGTTTGACGCGGCAGAAAGCGACAAGCATAAATATATACCTTATCGTTTCTCATTGCCAGTAAAAACTACTGTGCGACGAATAATTGAAAATGCATTTGACCACCACCATCTCGTTACATCACATAAAATGCCAATAGATGGTCAAATTAAACTGACCTTGCTAAATGAAGATAATGTGGAACTTAGTGAACTTCCAATCGCAAAAGAAGCCTGGATTGGAGATATTATGGAAGGTCAACTTAAAACTTATTTGGGTACGCGTATAATCACAAAAGCTTTAGGGTTAAATGCTGGAGCTATGTGGAATCGAGTAGATGCATGGCCCAGTGGATTCATAAGCAGAGTTGATCTCAGTGGAAAACAGAAAGTAATAATAATTTCTAGTGTTACTCCAGTTTCTGAAAACGAAACAATATGGCATACACTTCTCATGATCAACAAAACTGGCAATTTGTTACGAGATATATTTTCCTATATTGCTTTTGGTCGGCAAAGTGAAGCGACTGCATTGCAGGATGAACCAATTTTTAATACTATCAGTCCATGTACAGAAGGACGGGCATATGTTAATACTGACCATTCATTGTTGAAGTATAGACAGTTTTATCAAAGTTGGGTTGCTAAAGTGGAGTAGATGGTTAGCTATGTTGAAAAAAACCTACAATTGAACGCTACAACATCAGAAGCTGAAGTTAACAACAAGGTAATGAACCTAGCAGCTGGTTGGTACATTGCCATGCAATCAAAGGAACTAGGCAAAAAGCCACAAGCAATAGAATTATTCAGTCGTCCTCTAGTTGGATGGCGAGACAAAGCAGGAAAACCAGTGATTATGGAGCGTTTTTGCTCTCATTTAGGTGCATCTTTAGCAATTGGTGAAGTGGTAGATGGTTGCATTCGATGTCCTTTTCATCACTGGCGCTACGATAGTTCTGGTGTATGCGTGGACATACCAAAGGTAGCAGCACCAACAACAGATGTAATTCCGCCAACCGCACGTCAATACACTTATGTCACTCAGGAAAAATATGGTTACATTTGGGTGTGGTATGGAACTGCAACCCCTTTATTTGAGTTACCCAAGTTTGACGCGGCAGAAAATGACAAGCATAAATACATGCTTTATCGCTTTTCCTTCCCAGTAAAAACTACTGTGCGACGGGCAATTGAAAATGCATTTGACCACCATCATCTCATCACAATGCATAACCTGCCAGTACTTGATCAAATTAGACTGACTATGCTGAATGAAGAAGATGTAGAACTTAGCGAACTACCATTCGCAAAAGAAGCTTGGATGGGAAGCTTCATCGAAGCCCGAATTAAAAGCTTTATTGGTGTAGGTGCAATTACCAAGGTTTTAGGGTTAAATATTGAAACTTTGTACAATCGAATAGATGTCTGGCCTAGTGGATTTATAAGCACAATGAAGTTCAACGGACAACAAAACGAGAAGCTAAAGGCATTCACTAGTTTTACCCCCATTTCTGAAAATCAGATCATATGGCACATTTTGCTCACGATTAACAAAACTGGCAACTTATGGTTGGATCTCCTTTCCTACATTGTTTTTGGCTGGCAAGTGGAAGTTGGCGGATTAGAAGATAAACCAGTGTTGGATGCGATGAGTGCATTTACGGGTCGAGCATTTATCAAGTCTGACCAGTCATTGTTAAAATTTAGGCAATTTTATCAAACTTGGGTTGCTAAGGTACAGTCAAACTAAATGTTATCTAAATTGGTAGAGGAGCAAAAGCTTATGAAGCAAAATCTGATTGTTGTTGTTACTGTTTTTTTGATATACATTTGCTTTACAATAAATACTCCTGCTAATGCTGCAAATGTGATTCCAATTCCCATCAATAATCCGGGATTTGAAGATCCTTTTTTGAAGGTAAAAGATGAATTTACTCTTGAGACACCAACTAACTGGACAATGTATAATCCAGATGGTTTGATCCCTGAAAAACCAACAAACTCAACTTCCTATTTAGGCGTAACAAATGCTTTTCCAAGATCAGCCTTCTATGACCAACATGCTCCAGAAGGTCGGAATATAGGATCTGTTTACCTAATCCAAAAATCAGGAAGCGGTATCGCGGGTCTGGAACAAACACTTGATGCTACCTTAGAACCTAATACAAAATACACGTTAATGGTTGATATAGGCAACGCAGCAGATAGCTTCAAAGATATTTCCCTAGCTGTTTTTCCTGGCTATCGTGTGGAATTACTAGCAGGTGATACAGTGTTGGCTGCTGATGAAAATACCATCTCCATAGAAGAGGGAGGATTCAAAACCTCAACAGTAACATTCACTACTAAGCCTAACACGCCCTTATTAGGCCAGAAGTTAGGAATTCGGCTCATTAATCTTTTACAAAGTTCATCTGCAAATATTGATTTCGATAATGTCCGCCTAACTGCACAACCTACCAATATTTAAATGAAACTAAAATCAATTGTTGCTGTTGTTTTTTTGATATTCATTTGCCTTGGAATTAATACCCCTGCTAATGCTACAGGTGCTGTTTCTATTCCTATCAAAAATGCAGGATTTGAAGATCCTTTCTTGGAGGTGAAAGATTACTATACTGTTAATACGCCTCCTGGTTGGTCAACATATGATCCAAATGGTTTAATACCTGAACAACCAACAGTACAGACTTCATATGTAGGCGTGACAAATGCGACCCCAAGTTCAGCTTTTTATGACCAAAAGGTTCCAGAAGGTCGGAATATGGGGTCTGTTTATCTGGCTCATGAACCTGGAAGCGGTATTGCTGGTTTAGAACAGACACTTGATACTGTATTAGAATCCAACAAAAATTACACGTTGCTCGTTGATATTGGCAATTCAGCAGATGGCTACAAAGATATTTCCTTGGCTGATTTCCCTGGCTATCGCGTAGAATTGCTAGCAGGCGACAAAGTTATAGCTGTTGACCATAATAGCGTCTACATCAAAGAGGGAGAATTCAAAACCTCAATGATAAAATTTACAGCTAAACCTGACAGCCCGTATCTAGGGCAGAAGTTAGGAATTCGACTAATAAACTCGTTACAAACTTTGTCTGGGAATATTGATTTTGATAATGTTCGTTTAAGTGTTGAATCGGCTGTAATTTAGATGAAGCGAAATTTGATTGTTGCTGCTATTGTTTTGCTAATATATATCTGCTCTGGAATTAATACACCTGCTAATGCCGCAGTTACTACTTCCATTCCCATCAAAAATCCAGGATTTGAAGAGCCTATTTTGAAAGTAGAAGGTGACTATACAATTGACGCTCCTCCCGGTTGGACAACATACAATCCAAATGGTTTGATACCTGAAAAACGAACCAAATGGACTTCAAATAATGGCGTAGGGCATGTAGGTCCGAACTATGGGCAATTGTTCTATAATCAACAACTTCCAGAAGGTAAAAATATAGGGTTTGTTTATCTAGCTCAGAAAACTGGAAGTGGTATTGCTGGTTTTGAACAAACACTTGATGCTGTCTTAGAGCCTAATACTAGTTACAAATTGATAGTTGATATCGGCAATTTTGGAGGTATGTTCAAAGGAGTTTCCTTCGCTGGTTTTCCTGGTTATCGTGTGGAATTACTAGCAGGTGATACTGTTTTAGCTGCCGACCACAATAATCTTTACATCAAAGACGGAGAATTCAAAACATCAACGGTGACATTCACTTCTGCGGCTAACAACCCCTATCTAGGCCAAAAGCTGGGAATCCGACTCATCAACCTCTTACAAGGTAAATTTTCAGGTCTTGATTTTGATAATGTCCGCTTAATTACAGAAACCGTTGATACCTAAATGAAACGAAAATTGATTGTTGCTGTTGTTTTTTTGATATTCATTTGCCTTGGAATTAATACCCCCGCTCATGCTACATCTGCTGTTTCCATTCCTATCAACAATGCTGGATTTGAAAACCCTTTCATGGATGTAGTGGATGATTATACAATCGATACACCTCCTGGTTGGACAACATACGATCCAAATAATTTAGTACCTGAAAAACGAACAACATGGACTTCTAATAACGGTGTAGGATATGTTGGTCCAGGTACACAGTTTTATAACCAATTAGCTCCAGAAGGTCGTAATATAGGATACATTTATCTATCTCAAAATCCTGGAAGTGGTGTTGCTGGTTTTGAACAAATACTTGATGCTACCTTAGAACCCGACACAAAGTACACGCTAACAGTTGATGTTGGCAATTTAGCAGGTACGTTCAAAGGACTTTCCTTTGCTGGTTTTCCTGGTTATCGAGTGGAATTACTAGCAGGAGATACAGTTCTTGCTGCTGACCATAATAATCTTTTTATCAAAGAAGGAGAATTCAAAACCTCAACAGTGACATACACTAGTACAGCGAAAGATCTCCATTTAGGTCAAAAGTTGGGAATCCGACTTGTCAACCTTTTACAAGACAAATTTTCTGGTCTTGATTTTGATAATGTCCGCTTAACCACAGAACCCACTGAGACTTAAATGAATCTAGCAGCCAGTTGGTACATCGCGATGGTATCCAAGGAACTGAACAGTAAATTACAAAAAATTCAGTTATTTGGCCGCTCCTTAGTAGCATGGCGAGACAAAATCGGCAAACCAGTAATCATGGATGATTTTTCTACGTATGTTACTAGGGAAGAATATGGTTACATTTGGGTGTGGTATGGTTCTGTTAATCCTTTATTTGACTTACCTGTGTTTGATGTTACAGAAAATAACAAACATAACTATATACATAATTACTTCTCCTTTACAGCGAAAACGAGTGTACAAAAAATTCTTGAAATTGTACTTAATCATCATCACTTAATCAGATCACATAATTCGTTGGTTATTGATCGCATCGAGCATACCTACCTTGATGAAAAAAATGTAGAACTTAGCAAACTACCGATTACAAAAGAGGCCTGGTTTGGAACCATAACTGAAACTCAAATAAAAGATTATTTTGGTATAAATGAAATTGCTGGTTTTTTGGGATTAAAAATAACAAAATTGACTAACAGAGTAGATGCTTGGCCAAGTGGATTTTTAAGTAGAATTAAAATTAATGGAAAACATAAAATTAACATATTCGCTAGTGCCAGTCCAATATCTGAAAACGAAATAAAATGGCATGTATTGATATTTATGGAAAAAAATAATAATTTGTTGTTAGATCCACTGTATTATTTAGTTGTTTTCTGGCAAAAAAGAAGTTCTGGATTGGTAGATAAATCAGTCGCCAATTTAATCGATAAATATTTAACTCAGTCATCTGTTGAAATTGATAAAACAGTTTTTAAGTTTAGAATTTTTTATGAAACTTGGGTTGCTCAGATAAAACAAAATAGATAAATGAAAAATAATACAAGAAATTTTAATATTGGCAATGTAATTCACGGGAAACGACTGATAATAACTGAGGAAAAGCTGATGTCCAATAACGCCGTTTCTACAAAGTCTGCTTTAAATTTTTTAGACATCAATGTAACGGAAGTCAACAATTATCCTACTGCTATTCAAGATATAATTATCGACCGTCGCTTCGACGGGATGATCATCCGTGGAGTATTGCCCTTAGATAGTATTGAGCGAGTTATCCGTCGCCTAGAAGATGAGGATGAGGGCGGTATGAAATTAATCTTTAACAAGAATGAAGAGTTTGGCACAAAAGTAGCTCAAATATACGGTCATGTTATTGTTGGTCAATCGCCTGATCTCAAAGACTACTTTGCTTCTTCAGCAATCTTTCGACAAGCTTGTCGTGCTTTGTTCCAAGGAAATCCCGACTTTGAGGAACGGGTAGAGTCGGTATTTCATTCTCTTTGTGGATTACCTGTAGAAATTCCCACAGGACCAGAAGGACAAAGTTATACTCCTGCTACTCTCCGATTGTTGACTGAAGGTCGTGAAATTACAGTTCATGTTGGCAATGATTTCTTATTAATGCCCGCATCTGAGCATTTGAAAACTTTGCTTGATTTCTCTGATCAGCTTAGTTACTTTATTCCCCTCAGTGTCCCTCAAGCTGGCGGTGAGCTAGTAGTTTACAATCTGGAATGGAATCCAGAACAAGCAGAACAATCAGGTGACCTGCATAAATATATGAATGATGCTGATTCCAGATTCCAGTCTCAGCAGTCCCAAAGCGTAGCTTTTGCACCAGGCCCTGGAGATATGATACTGTTCAATGGTGGTCGATACTACCATCGGGTTAATCAAGTAATTGGCAATTCTCCACGGCGAACCATTGGTGGATTTTTAGCCTTCTCTAAAGAGCGTAATAAGATTTATTACTGGAGTTAAATGTTGCGTAAGTTATTTCGCAAAACACCTCTAGCCTGGCTACAAGTCAAGCGAGAAAGAAGTCGCCTCGTTGTCGCCTTAGCTGGAATTGCTTTTGCTGATATTCTCATGTTTTTTCAGCTTGGTCTCATGGAGGCTGCTTTTGCTTCTGCTACGGCGATGCACAGTCTGTTACAAGGTGATTTGTTCTTGATTAATGCCATATCTGATAATGTACAAACCATTAAGCCTTTTTCACGCTCCAAGCTGTTTCAAGCTCTTGGTAAGGACGGAGTCGCTTCCATCAATGTTTTATATCTAGGAATAGGAAGTTGGCGTAATCCTGATAATCGGACATTCTGGCAGGTGCAAGTCTATGGTTTTAATCCAAGTAAGCCGTCAATGGATGTACCAGATGCTACACCTCAATTGGGTAAAATAAAGCTATTAAATTATGCACTTTATGACCGAACAGCACGACCAAATCTAGGTAATGTTACTAGCAAAATTCAGGAAGAAAATTCATTTTCAGCACAAATAAATAACGTACAAATTCAAGTAGTTGGTGTTTTCACAATGGGAAGCACATTCGCAGCTGATGGTAATTTGATTGTTAGTGACTCTACCTTTTTGCGTTTGTTTCCACAACGTCAACCGGATGAGATTGATGTCGGTCTGATCAAGCTGAAACCTGGTGCAGATATTAAAAAAGTGCAAACAAATTTAAGAGCAAAATTGTCGAAAGATGTGCTGGTTCTCACGAAGCAAGAATTTATACAAAGAGAGAAAGACTACTGGGGTCAGACCAGACCTATCGGTGTGATTTTTGGATTTGGAACTATAGTCGGCTTTTTAGTAGGGACAGTTATTGTTTATCAGATTCTTTATTCTGATGTTTCTGATCATTTACCTGAATACGCTACCCTGAAAGCTATGGGTTATACCAATCGCTTTTTAATTGGGCTTGTACTTCAAGAAGCTGTAATTCTAGCTATTTTGGGCTTTATTCCAGGATTTGCAATTTCTTTTGGGCTTTACAGACTCATTGCCCAAGCAACGTTTCTTCCCGTCATCATGACAGTGGAGCGTGCCACACTGATTTTGTCTTTAACTTTTATAATGTGCATTGCATCAGGAGCGATTACAATGCGTAAATTAGGAGCTGCTGATCCTGCTGATATTTTTTAGATGGCAAAGGATACAAAAAAACTGAAATGGCTAAGGGCTATCAATTGGCGGATAATTGCACTCGTAATTGTAGCTACTGCTTTAGCCGGAGGATCATTGTATTATAGTATTTCAAAATTTGGACGCAAGCCTACTGAACCTGTAGTTGCTGCTCCTACTCCTGAACCGATTACGGCTTTAGGACGACTAGAACCTGTATCAGAGGTCGTGCAAGTATCTACACCGACAACACTCAGAAATGATCGGGTTGCTCAACTTTTGGTAAAACGGGGCGATCGCGTTAACAAAGGTGAGATGATTGCTAGTTTGGCAAGCCATGATCGCCTGCAAACAGTTTTACTAGAAGCACAAGAACAAGTCAAAGTTGCTCAAGCAAAACTAGCTCAAGTCAGAGCGGGAGCAAAGTCTGGAGAGATTTCAGCTCAACGAGCTGAAATTACTCGTCTTGAAGAAGAATTGCAAGGCGAAATCGCAACTCAAGCAGCAACCATAGCTCGACGGCAATCCGAGGTTAATATTGCACAAGCAGAGTACAATCGGTATTTGGCGCTGTATCAAGAAGGTGCGATCGCAGCTTCTGATCTCGATCAAAGGCGACTGACGCTGGAAACTGCTCAAGCACAACTCAAGGAAGTCAACGCCAACCGCAATCGTACTGCTGACACCTTACGCGCCCAAATCAATCAAGCCAAAGCTACGCTCAACCAAATTTCTGAGGTTCGTCCTGTAGATGTCCAGTTAGCACAAACAGAGGTCGATCAAGCAAATGCAGCAGTCAAACGGGCTGAAGCAGAGTTGAAAGAGTCCTATATATATGCACCGATCACAGGACAAGTCCTAGAAATTCATACTCATGCAGGTGAAGCGATCGCCTCTGAAGGAATTGTTGATTTGGGAAAAACTGACCAAATGGAAGTCGTTGCAGAAGTTTATCAGAGTGATATCAGTAAGATTAGTGTTGGTCAAGTCGCAGTCATTACAGGTGAAGGATTTTCTGGGGAAGTGGGTGGAACGGTTCGCCAAGTTGGACTGCAAGTTATCCAACAAAAAGTTTTCAGCGATCAACCCGGAGAGAACCTTGATCGGCGTGTTATCGAAGTCAGAATTAGTGTGAATCCCAAGGACACCGCAAAAGTAGCTAGTTTGACTAACTTACAGGTACAGGTAGCAATTCAACCGCAAACGCAAAAATAAATGGCAATAACTTCTAGTTCTGACAGTGTACGGACTTCTACCTACTGGATTCAGATCGGTTTTTTCTCAATAGTTGTGCTTTTTAATGTCTGCTTAAATCTTCAAGTTTTGACTGTTGGACTAGCGTATTTTTACGATCCTGAGTGGTGGAAAGTTCATGTTTGGCTGGTGCGTGGTTACAGTGGATTGACACTACTGCTGTTAGGATTGGTGTTCTTGAGTCCATTTCCTAAACGAGTGCGAGGGCTGACGGTAAGTATGCCAATACTTCTTGCACTACAGTTTATTACAATTCACTTGAATCCACCTTTACCTTTGTCCTTACCTTTAGGTGTATTACACCCATTAATTGGGTTCACGCTGTTTTCTGCTTCCACAACTTTAGTTCATCGTACGCAGCGCTTCATATTTCCTAAGCTAGATGATGAAAGCGATGTTAATTTAACTAAGCAATGAATGCAGCTACTTTGGTTTATTCCAACTCACGGCGAAGGGCGATATCTTGGTACTGCCATTGGCGGGCGGGCGGTCAATTTTGATTACTGGCGGCAGATTGCCCAAGCAGTAGATCATCTAGGTTTTACAGGGGCATTATTACCAACAGGTCGTTATTGTGAAGATGCTTGGATTTTGGCATCAACTCTGGTGACACACACCAAACAGATGAAATTTTTGGTGGCGATTCGTCCAGGATTGATGTCACCAGGAGTCGCAGCACGGATGGCAGCAACTTTTGATCGGATTTCTGGTGGCAGGTTGCTGATTAATGTCGTGACTGGTGGTGATCCGGTGGAATTGGCGGGGGATGGTTTGCATCTTTCCCATGACGATCGCTACGAATTAACAGATGAATTTTTGACGGTGTGGCGGCAGATTGCAGCAGGGGAAATTAGCGACTTTCAAGGAGATTATCTTAATATTCAAGGTGGTAAGCTGCTATTTCCACCAGTGCAGAAACCTCATCCACCACTGTGGTTTGGCGGTTCTTCACCCATTGCCCAGCGGATTGCAGCTAAACATGTAGATGCGTATTTAACTTGGGGTGAATCACCACAACAAGTTCGCGAAAAGATTGCTTCAGTGCGCCAACTAGCAGAAGCCGAAGGCAGAACTTTGCGCTTTGGCATTCGTCTCCACGTGATTGTCAGGGAAACAGAAAGCCAAGCATGGGATGCAGCCAATGATTTAATTCGCTATGTAGATGAGCAGGCGATCGCCAACGCCCAACAAGCTTACTTACGCATGGACTCGGAAGGACAACGCCGAATGCAACAATTACATAACGGCAGTCGGCAAGCTTTAGAAATCAGTCCAAATTTGTGGGCAGGAATTGGTTTAGTGCGGGGTGGCGCAGGGACTGCTTTAGTCGGTGATCCTGATACTGTTGCCAAGAGAATGCTGGAGTATACCGAGTTGGGTATTGACACTTTTATCTTTTCTGGGTATCCTCACTTAGAAGAAGCATATCGAGTAGCAGAATTACTATTCCCACTTTTACCTCTAGAGAATCAACAAACTTTGGAACCACAAGTATTAAGCCCCTTTGGCGAGATTGTGGCTCATCAAGAATTCCCCCAACAGCAGGTTAAGAAAAAGACTATTGCAACTGTAGATTAAATGCAGCAATCTATACAGCCAATTACTAAAGATTTAGTACTGCTTGGTGGTGGTCATAGCCATGCAATAGCTGTGTTGATGTTTGGAATGAAACCTCTTAGTGGAATTCGATTAACTTTAATAACTGATAGAGTTGATACACCTTACTCTGGAATGCTACCAGGGCATATTGCTGGTTTCTACAGCTATGAAGAATGTCACATCGATTTGCGACAACTTACAAATTTTGCCAAAGCGCAATTATATATTGACCGAGTCATTGGTCTTGACCTGGAAAATAAAAAAGTGATTTGTGCCAACCGTCCCGAAGTAGCATTTGATCTACTATCAATAGATATTGGCAGCACTCCAGCCACAATTTTTGTTCCAGGGGCAGCAGAATATACAATTGGAGCAAAACCAGTGTCAAATCTATTGCACCACTGGTATCAACTACTAGAAAAAGTAGCTAAAAATCAGCAAGAGGCTTTGAGTATTGGGATTGTAGGGGGAGGGGCTGGTGGTGTTGAATTAGCGTTATCGATGCAAGCTCATTTGTATCAGGCGTCCAAAGTGTATCCCCTCGAATTCTCCTCAAAAAGAGAATTTATCCATAATAATACACTAAAACGGGGAGATTTGGATATTCATTTATTCCAGCGTGATGCTCAACTTCTGCCCAATCATCATTGGTCTGTACAGCGTACAGTCAAGCAACTTATGATCAAACGCGGGATTAAACTGCATTTAGGTGAAAGTGTATGTAAAGTTGAACCAGGTAAAGTTATATGTAAATCTGGGTTGACGGTAGAGTGCGATCGCATTTTTTGGGTGACACAAGCTTCAGCACCACAGTGGTTAAAAGCAGCTGGACTAACGACTGATGAGCAAGGCTTTATTTTGGTAAATGACACATTGCAATCTTTGTCTCATCAGTACGTGTTTGCTACAGGGGATATTGCCACAATGGTAAATCATCTACGTCCGAAAGCAGGAGTATTTGCTGTTCGCCAAGGTAAACCTTTATTTGAGAACTTACAGCGATTTTTATTGAATAGACCTCTCAAACCTTACATACCACAGAAACAATATTTAAGCTTAATCGGTACAGGTGACGGTAGAGCGATCGCCACACGGGGATGTTTGACTTTACCACCTCATCAATTACTGTGGCAATGGAAAGACTGGATTGATCGTCGTTTTATGGAACAGTTTCGTAGGGGGTAG
>Ambiguine_2
ATGGCAATAACTTCTAGTTCTGACAGTGTACGGACTTCTACCTACTGGATTCAGATCGGTTTTTTCTCAATAGTTGTGCTTTTTAATGTCTGCTTAAATCTTCAAGTTTTGACTGTTGGACTAGCGTATTTTTACGATCCTGAGTGGTGGAAAGTTCATGTTTGGCTGGTGCGTGGTTACAGTGGATTGACACTACTGCTGTTAGGATTGGTGTTCTTGAGTCCATTTCCTAAACGAGTGCGAGGGCTGACGGTAAGTATGCCAATACTTCTTGCACTACAGTTTATTACAATTCACTTGAATCCACCTTTACCTTTGTCCTTACCTTTAGGTGTATTACACCCATTAATTGGGTTCACGCTGTTTTCTGCTTCCACAACTTTAGTTCATCGTACGCAGCGCTTCATATTTCCTAAGCTAGATGATGAAAGCGATGTTAATTTAACTAAGCAATGAATGGCAAAGGATACAAAAAAACTGAAATGGCTAAGGGCTATCAATTGGCGGATAATTGCACTCGTAATTGTAGCTACTGCTTTAGCCGGAGGATCATTGTATTATAGTATTTCAAAATTTGGACGCAAGCCTACTGAACCTGTAGTTGCTGCTCCTACTCCTGAACCGATTACGGCTTTAGGACGACTAGAACCTGTATCAGAGGTCGTGCAAGTATCTACACCGACAACACTCAGAAATGATCGGGTTGCTCAACTTTTGGTAAAACGGGGCGATCGCGTTAACAAAGGTGAGATGATTGCTAGTTTGGCAAGCCATGATCGCCTGCAAACAGTTTTACTAGAAGCACAAGAACAAGTCAAAGTTGCTCAAGCAAAACTAGCTCAAGTCAGAGCGGGAGCAAAGTCTGGAGAGATTTCAGCTCAACGAGCTGAAATTACTCGTCTTGAAGAAGAATTGCAAGGCGAAATCGCAACTCAAGCAGCAACCATAGCTCGACGGCAATCCGAGGTTAATATTGCACAAGCAGAGTACAATCGGTATTTGGCGCTGTATCAAGAAGGTGCGATCGCAGCTTCTGATCTCGATCAAAGGCGACTGACGCTGGAAACTGCTCAAGCACAACTCAAGGAAGTCAACGCCAACCGCAATCGTACTGCTGACACCTTACGCGCCCAAATCAATCAAGCCAAAGCTACGCTCAACCAAATTTCTGAGGTTCGTCCTGTAGATGTCCAGTTAGCACAAACAGAGGTCGATCAAGCAAATGCAGCAGTCAAACGGGCTGAAGCAGAGTTGAAAGAGTCCTATATATATGCACCGATCACAGGACAAGTCCTAGAAATTCATACTCATGCAGGTGAAGCGATCGCCTCTGAAGGAATTGTTGATTTGGGAAAAACTGACCAAATGGAAGTCGTTGCAGAAGTTTATCAGAGTGATATCAGTAAGATTAGTGTTGGTCAAGTCGCAGTCATTACAGGTGAAGGATTTTCTGGGGAAGTGGGTGGAACGGTTCGCCAAGTTGGACTGCAAGTTATCCAACAAAAAGTTTTCAGCGATCAACCCGGAGAGAACCTTGATCGGCGTGTTATCGAAGTCAGAATTAGTGTGAATCCCAAGGACACCGCAAAAGTAGCTAGTTTGACTAACTTACAGGTACAGGTAGCAATTCAACCGCAAACGCAAAAATAAATGTTGCGTAAGTTATTTCGCAAAACACCTCTAGCCTGGCTACAAGTCAAGCGAGAAAGAAGTCGCCTCGTTGTCGCCTTAGCTGGAATTGCTTTTGCTGATATTCTCATGTTTTTTCAGCTTGGTCTCATGGAGGCTGCTTTTGCTTCTGCTACGGCGATGCACAGTCTGTTACAAGGTGATTTGTTCTTGATTAATGCCATATCTGATAATGTACAAACCATTAAGCCTTTTTCACGCTCCAAGCTGTTTCAAGCTCTTGGTAAGGACGGAGTCGCTTCCATCAATGTTTTATATCTAGGAATAGGAAGTTGGCGTAATCCTGATAATCGGACATTCTGGCAGGTGCAAGTCTATGGTTTTAATCCAAGTAAGCCGTCAATGGATGTACCAGATGCTACACCTCAATTGGGTAAAATAAAGCTATTAAATTATGCACTTTATGACCGAACAGCACGACCAAATCTAGGTAATGTTACTAGCAAAATTCAGGAAGAAAATTCATTTTCAGCACAAATAAATAACGTACAAATTCAAGTAGTTGGTGTTTTCACAATGGGAAGCACATTCGCAGCTGATGGTAATTTGATTGTTAGTGACTCTACCTTTTTGCGTTTGTTTCCACAACGTCAACCGGATGAGATTGATGTCGGTCTGATCAAGCTGAAACCTGGTGCAGATATTAAAAAAGTGCAAACAAATTTAAGAGCAAAATTGTCGAAAGATGTGCTGGTTCTCACGAAGCAAGAATTTATACAAAGAGAGAAAGACTACTGGGGTCAGACCAGACCTATCGGTGTGATTTTTGGATTTGGAACTATAGTCGGCTTTTTAGTAGGGACAGTTATTGTTTATCAGATTCTTTATTCTGATGTTTCTGATCATTTACCTGAATACGCTACCCTGAAAGCTATGGGTTATACCAATCGCTTTTTAATTGGGCTTGTACTTCAAGAAGCTGTAATTCTAGCTATTTTGGGCTTTATTCCAGGATTTGCAATTTCTTTTGGGCTTTACAGACTCATTGCCCAAGCAACGTTTCTTCCCGTCATCATGACAGTGGAGCGTGCCACACTGATTTTGTCTTTAACTTTTATAATGTGCATTGCATCAGGAGCGATTACAATGCGTAAATTAGGAGCTGCTGATCCTGCTGATATTTTTTAGATGAAAAATAATACAAGAAATTTTAATATTGGCAATGTAATTCACGGGAAACGACTGATAATAACTGAGGAAAAGCTGATGTCCAATAACGCCGTTTCTACAAAGTCTGCTTTAAATTTTTTAGACATCAATGTAACGGAAGTCAACAATTATCCTACTGCTATTCAAGATATAATTATCGACCGTCGCTTCGACGGGATGATCATCCGTGGAGTATTGCCCTTAGATAGTATTGAGCGAGTTATCCGTCGCCTAGAAGATGAGGATGAGGGCGGTATGAAATTAATCTTTAACAAGAATGAAGAGTTTGGCACAAAAGTAGCTCAAATATACGGTCATGTTATTGTTGGNCANTNGNNNGATCTCAAAGACTACTTTGCTTCTTCAGCAATCTTTCGACAAGCTTGTCGTGCTTTGTTCCAAGGAAATCCCGACTTTGAGGAACGGGTAGAGTCGGTATTTCATTCTCTTTGTGGATTACCTGTAGAAATTCCCACAGGACCAGAAGGACAAAGTTATACTCCTGCTACTCTCCGATTGTTGACTGAAGGTCGTGAAATTACAGTTCATGTTGGCAATGATTTCTTATTAATGCCCGCATCTGAGCATTTGAAAACTTTGCTTGATTTCTCTGATCAGCTTAGTTACTTTATTCCCCTCAGTGTCCCTCAAGCTGGCGGTGAGCTAGTAGTTTACAATCTGGAATGGAATCCAGAACAAGCAGAACAATCAGGTGACCTGCATAAATATATGAATGATGCTGATTCCAGATTCCAGTCTCAGCAGTCCCAAAGCGTAGCTTTTGCACCAGGCCCTGGAGATATGATACTGTTCAATGGTGGTCGATACTACCATCGGGTTAATCAAGTAATTGGCAATTCTCCACGGCGAACCATTGGTGGATTTTTAGCCTTCTCTAAAGAGCGTAATAAGATTTATTACTGGAGTTAAATGAATCTAGCAGCCAGTTGGTACATCGCGATGGTATCCAAGGAACTGAACAGTAAATTACAAAAAATTCAGTTATTTGGCCGCTCCTTAGTAGCATGGCGAGACAAAATCGGCAAACCAGTAATCATGGATGATTTTTCTACGTATGTTACTAGGGAAGAATATGGTTACATTTGGGTGTGGTATGGTTCTGTTAATCCTTTATTTGACTTACCTGTGTTTGATGTTACAGAAAATAACAAACATAACTATATACATAATTACTTCTCCTTTACAGCGAAAACGAGTGTACAAAAAATTCTTGAAATTGTACTTAATCATCATCACTTAATCAGATCACATAATTCGTTGGTTATTGATCGCATCGAGCATACCTACCTTGATGAAAAAAATGTAGAACTTAGCAAACTACCGATTACAAAAGAGGCCTGGTTTGGAACCATAACTGAAACTCAAATAAAAGATTATTTTGGTATAAATGAAATTGCTGGTTTTTTGGGATTAAAAATAACAAAATTGACTAACAGAGTAGATGCTTGGCCAAGTGGATTTTTAAGTAGAATTAAAATTAATGGAAAACATAAAATTAACATATTCGCTAGTGCCAGTCCAATATCTGAAAACGAAATAAAATGGCATGTATTGATATTTATGGAAAAAAATAATAATTTGTTGTTAGATCCACTGTATTATTTAGTTGTTTTCTGGCAAAAAAGAAGTTCTGGATTGGTAGATAAATCAGTCGCCAATTTAATCGATAAATATTTAACTCAGTCATCTGTTGAAATTGATAAAACAGTTTTTAAGTTTAGAATTTTTTATGAAACTTGGGTTGCTCAGATAAAACAAAATAGATAAGTGTTAGTGAAGGAACAAAAACTCATGAAACGAAAATTGATTGTTGCTGTTGTTTTTTTGATATTCATTTGCCTTGGAATTAATACCCCCGCTCATGCTACATCTGCTGTTTCCATTCCTATCAACAATGCTGGATTTGAAAACCCTTTCATGGATGTAGTGGATGATTATACAATCGATACACCTCCTGGTTGGACAACATACGATCCAAATAATTTAGTACCTGAAAAACGAACAACATGGACTTCTAATAACGGTGTAGGATATGTTGGTCCAGGTACACAGTTTTATAACCAATTAGCTCCAGAAGGTCGTAATATAGGATACATTTATCTATCTCAAAATCCTGGAAGTGGTGTTGCTGGTTTTGAACAAATACTTGATGCTACCTTAGAACCCGACACAAAGTACACGCTAACAGTTGATGTTGGCAATTTAGCAGGTACGTTCAAAGGACTTTCCTTTGCTGGTTTTCCTGGTTATCGAGTGGAATTACTAGCAGGAGATACAGTTCTTGCTGCTGACCATAATAATCTTTTTATCAAAGAAGGAGAATTCAAAACCTCAACAGTGACATACACTAGTACAGCGAAAGATCTCCATTTAGGTCAAAAGTTGGGAATCCGACTTGTCAACCTTTTACAAGACAAATTTTCTGGTCTTGATTTTGATAATGTCCGCTTAACCACAGAACCCACTGAGACTTAAATGAAGCGAAATTTGATTGTTGCTGCTATTGTTTTGCTAATATATATCTGCTCTGGAATTAATACACCTGCTAATGCCGCAGTTACTACTTCCATTCCCATCAAAAATCCAGGATTTGAAGAGCCTATTTTGAAAGTAGAAGGTGACTATACAATTGACGCTCCTCCCGGTTGGACAACATACAATCCAAATGGTTTGATACCTGAAAAACGAACCAAATGGACTTCAAATAATGGCGTAGGGCATGTAGGTCCGAACTATGGGCAATTGTTCTATAATCAACAACTTCCAGAAGGTAAAAATATAGGGTTTGTTTATCTAGCTCAGAAAACTGGAAGTGGTATTGCTGGTTTTGAACAAACACTTGATGCTGTCTTAGAGCCTAATACTAGTTACAAATTGATAGTTGATATCGGCAATTTTGGAGGTATGTTCAAAGGAGTTTCCTTCGCTGGTTTTCCTGGTTATCGTGTGGAATTACTAGCAGGTGATACTGTTTTAGCTGCCGACCACAATAATCTTTACATCAAAGACGGAGAATTCAAAACATCAACGGTGACATTCACTTCTGCGGCTAACAACCCCTATCTAGGCCAAAAGCTGGGAATCCGACTCATCAACCTCTTACAAGGTAAATTTTCAGGTCTTGATTTTGATAATGTCCGCTTAATTACAGAAACCGTTGATACCTAATTGTTATCAAAATTGGTGAAGGAACAAAAACTCATGAAACTAAAATCAATTGTTGCTGTTGTTTTTTTGATATTCATTTGCCTTGGAATTAATACCCCTGCTAATGCTACAGGTGCTGTTTCTATTCCTATCAAAAATGCAGGATTTGAAGATCCTTTCTTGGAGGTGAAAGATTACTATACTGTTAATACGCCTCCTGGTTGGTCAACATATGATCCAAATGGTTTAATACCTGAACAACCAACAGTACAGACTTCATATGTAGGCGTGACAAATGCGACCCCAAGTTCAGCTTTTTATGACCAAAAGGTTCCAGAAGGTCGGAATATGGGGTCTGTTTATCTGGCTCATGAACCTGGAAGCGGTATTGCTGGTTTAGAACAGACACTTGATACTGTATTAGAATCCAACAAAAATTACACGTTGCTCGTTGATATTGGCAATTCAGCAGATGGCTACAAAGATATTTCCTTGGCTGATTTCCCTGGCTATCGCGTAGAATTGCTAGCAGGCGACAAAGTTATAGCTGTTGACCATAATAGCGTCTACATCAAAGAGGGAGAATTCAAAACCTCAATGATAAAATTTACAGCTAAACCTGACAGCCCGTATCTAGGGCAGAAGTTAGGAATTCGACTAATAAACTCGTTACAAACTTTGTCTGGGAATATTGATTTTGATAATGTTCGTTTAAGTGTTGAATCGGCTGTAATTTAGATGTTATCTAAATTGGTAGAGGAGCAAAAGCTTATGAAGCAAAATCTGATTGTTGTTGTTACTGTTTTTTTGATATACATTTGCTTTACAATAAATACTCCTGCTAATGCTGCAAATGTGATTCCAATTCCCATCAATAATCCGGGATTTGAAGATCCTTTTTTGAAGGTAAAAGATGAATTTACTCTTGAGACACCAACTAACTGGACAATGTATAATCCAGATGGTTTGATCCCTGAAAAACCAACAAACTCAACTTCCTATTTAGGCGTAACAAATGCTTTTCCAAGATCAGCCTTCTATGACCAACATGCTCCAGAAGGTCGGAATATAGGATCTGTTTACCTAATCCAAAAATCAGGAAGCGGTATCGCGGGTCTGGAACAAACACTTGATGCTACCTTAGAACCTAATACAAAATACACGTTAATGGTTGATATAGGCAACGCAGCAGATAGCTTCAAAGATATTTCCCTAGCTGTTTTTCCTGGCTATCGTGTGGAATTACTAGCAGGTGATACAGTGTTGGCTGCTGATGAAAATACCATCTCCATAGAAGAGGGAGGATTCAAAACCTCAACAGTAACATTCACTACTAAGCCTAACACGCCCTTATTAGGCCAGAAGTTAGGAATTCGGCTCATTAATCTTTTACAAAGTTCATCTGCAAATATTGATTTCGATAATGTCCGCCTAACTGCACAACCTACCAATATTTAAATGGTTAGCTATGTTGAAAAAAACCTACAATTGAACGCTACAACATCAGAAGCTGAAGTTAACAACAAGGTAATGAACCTAGCAGCTGGTTGGTACATTGCCATGCAATCAAAGGAACTAGGCAAAAAGCCACAAGCAATAGAATTATTCAGTCGTCCTCTAGTTGGATGGCGAGACAAAGCAGGAAAACCAGTGATTATGGAGCGTTTTTGCTCTCATTTAGGTGCATCTTTAGCAATTGGTGAAGTGGTAGATGGTTGCATTCGATGTCCTTTTCATCACTGGCGCTACGATAGTTCTGGTGTATGCGTGGACATACCAAAGGTAGCAGCACCAACAACAGATGTAATTCCGCCAACCGCACGTCAATACACTTATGTCACTCAGGAAAAATATGGTTACATTTGGGTGTGGTATGGAACTGCAACCCCTTTATTTGAGTTACCCAAGTTTGACGCGGCAGAAAATGACAAGCATAAATACATGCTTTATCGCTTTTCCTTCCCAGTAAAAACTACTGTGCGACGGGCAATTGAAAATGCATTTGACCACCATCATCTCATCACAATGCATAACCTGCCAGTACTTGATCAAATTAGACTGACTATGCTGAATGAAGAAGATGTAGAACTTAGCGAACTACCATTCGCAAAAGAAGCTTGGATGGGAAGCTTCATCGAAGCCCGAATTAAAAGCTTTATTGGTGTAGGTGCAATTACCAAGGTTTTAGGGTTAAATATTGAAACTTTGTACAATCGAATAGATGTCTGGCCTAGTGGATTTATAAGCACAATGAAGTTCAACGGACAACAAAACGAGAAGCTAAAGGCATTCACTAGTTTTACCCCCATTTCTGAAAATCAGATCATATGGCACATTTTGCTCACGATTAACAAAACTGGCAACTTATGGTTGGATCTCCTTTCCTACATTGTTTTTGGCTGGCAAGTGGAAGTTGGCGGATTAGAAGATAAACCAGTGTTGGATGCGATGAGTGCATTTACGGGTCGAGCATTTATCAAGTCTGACCAGTCATTGTTAAAATTTAGGCAATTTTATCAAACTTGGGTTGCTAAGGTACAGTCAAACTAAATGGTTAGCTATGTTGAAAAGGGCGTACAATCCAAGGTTAGAACATCAGAAGCTGAAGTTAACAACAAAGTAATGAACCTAGCAGCTAGTTGGTACATTGCCATGCAATCCAAGGAACTAGGCAAAAAGCCACAAGCAATAGAATTATTCAGTCGTCCTCTAGTTGCATGGCGAGACAAAGCAGGTAAGCCAATAATTATGGAGCGTTTTTGCTCTCATTTAGGTGCATCATTAGCAATCGGTGAGGTGGTAGATGGTTGCATTCGATGTCCTTTTCATCACTGGCGCTACGATAGTTCTGGTGTGTGCGTGGACATACCAAAGGTAGCAACACCAACAACAGATGTAATTCCGCCAACAGCACGTCAACATACTTATGTCACTCAGGAAAAATATGGTTATATTTGGGTGTGGTATGGAAGTGCAACTCCTATGTTTCCTTTACCTAAGTTTGACGCGGCAGAAAGCGACAAGCATAAATATATACCTTATCGTTTCTCATTGCCAGTAAAAACTACTGTGCGACGAATAATTGAAAATGCATTTGACCACCACCATCTCGTTACATCACATAAAATGCCAATAGATGGTCAAATTAAACTGACCTTGCTAAATGAAGATAATGTGGAACTTAGTGAACTTCCAATCGCAAAAGAAGCCTGGATTGGAGATATTATGGAAGGTCAACTTAAAACTTATTTGGGTACGCGTATAATCACAAAAGCTTTAGGGTTAAATGCTGGAGCTATGTGGAATCGAGTAGATGCATGGCCCAGTGGATTCATAAGCAGAGTTGATCTCAGTGGAAAACAGAAAGTAATAATAATTTCTAGTGTTACTCCAGTTTCTGAAAACGAAACAATATGGCATACACTTCTCATGATCAACAAAACTGGCAATTTGTTACGAGATATATTTTCCTATATTGCTTTTGGTCGGCAAAGTGAAGCGACTGCATTGCAGGATGAACCAATTTTTAATACTATCAGTCCATGTACAGAAGGACGGGCATATGTTAATACTGACCATTCATTGTTGAAGTATAGACAGTTTTATCAAAGTTGGGTTGCTAAAGTGGAGTAGATGGTTAACTATGTTGAAAAAAATGTACAATTGAACGTTACAACATCAGAAGCTGAAGTTAACAACAAGGTAATGAACCTAGCAGCTAGTTGGTACATTGCCATGCAATCAAAGGAACTAGGCAAAAAGCCACAAGCAATAGAATTATTCAGTCGTCCTCTAGTTGGATGGCGAGACAAAGCAGGAAAACCAGTGATTATGGAGCGTTTTTGCTCTCATTTAGGTGCATCATTAGCAATCGGTGAAGTGGTAGATGGTTGCATTCGATGTCCTTTTCATCACTGGCGCTACGATAGTTCTGGTGTGTGCGTGGACATACCAAAGGTAGCAGTACCAACAACAGATGTAATTCCGCCAACCGCACGTCAACACACTTATGTCACTCAGGAAAAATATGGTTACATTTGGGTGTGGTATGGAAGTGCAACTCCTATGTTTCCTTTACCCAAGTTTGACGCGGCAGAAAGCGACAAGCATAAATATATGGCTTGTCCTGCATCCATTCCAGTAAAAACTACTGTACGGCGAGTAGCTGAAAATGCATTTGACCACCACCATATCGTCTCAATACATAAAATGCCAGTAGATGGTCAAATTAAACTGACTCTGCTGAATGAGGAAGATGTAGAACTTAGCGAACTACCAATCGCAAAAGAAGCCTGGATGGGAAGTCTAATCGAAGCTCAACTAAAAACTTATTTTGGTGTAAATATAATCACTAAGTTTTTAGAATTAAACTTTGAAACTTTATCGGTTCGAGGAGATGCTTGGCCAAGTGGCTCTGTGGCAACAATGAAATTCAACGGACAGCAAAAGTTTCAGCTACTCAGTGGTGTTACTCCAATCTCTGAAAATCAGACTATATGGCACCTTTTGTTAATGATTAAAAAAACTGGTAACTTATGGTTAGATTTACTGTCCTACATTGTATTTGGTCAACAAAATGTAGCTACTGCATTTGTGGATAAAGCACTTTTCGATGTGATGAGTCCAGATACAGGTCGAGCGTTTATTAAGCCCGATCAGCCGGTGCTGAAGTTTAGACAGTTTTATCAAAATTGGGTTGCGAAAGTAGGGTAAATGACCATTGTTAACCGTATACGTACTGATGTTGTGAATGTAGCAAAATCTTTCGGAGCGGAATATTCCGAAGCAGTGATTGACCAGATATTCCAAGGCTTTGGTGAGAAGTTTACTAATACCGGATTCGCAATTCGGGTACAAAACAAACGAAATCAAAAAGTTGATTGCAATATTCGCTATGGAGAAGCGAAGGAGAATTGTCTTGCATGGGATATAGCCAGAGAATCAGGTTTGCTATCTGACCAAGGTCATCCCGTAGACACACTCATACAGGAAATGTTTCAAGCTATTCCAGCGATCGCATATGGTGCGGATTTTGATATCAACTATGGACTAGTGAAAATTTGGCATCTTCCCAAAATAGTACCCGTAGAAGAGGCTTTTAAAATACCATCCTTGCCAAAAAGTGTAAATGCTCATATAGACTTCTTTAAGAAATATCATCTTGATGCTCTGTGCGCCTTGACAGTTGATTATCGGAACAAATCAACTAATCTGTATTTTGATGCCCATCATCCAGAACAGCGTACAACCCAGTTCTATAAAAATATTTTGCAGTCACAACAATTTGAAGTGCCTTCTGATGAAGTGCTGGAAATACTTGTTAATTGTCCAGAAATTGCAGTTACCTTCAATTGGTCTTCCCCTGGAATTGAGCGGATGTGTTTTTACACTGCTTTCGTAAATCGTGAAACTGTGCCTCAACACATTAACCCAGTATTGAAAAAATTTGCTCAAGAAGCCCCAGCATTATTAGACAATCCAGGTTTTTTGGTTGGTTGGTCATTTGGTCCAGATGCAAAAAAGGGAACATATATCAAAATTGATGTAGATTACCATGGTTTAGTTGTGCCTTCATTCTTCCACATGCACAATTTACCGTTACCAATACCTGAAGCTAATAGCGTTTTCGACTTACCATCCTCAGATACAGAGGATAAACTTAATAGTATTGTCATGTCATAAATGGATACAAAAGCCTTAAAGCGATCGCTCCATAATTCTAATCGATATTACCGTAATGGGTTTGGACATAAAGTAGAAGCAACAGAAAGATTGCATTTTGAGTATCAGAGTGATTTAATCCAACAGATCCGAGAGAATGGCTATAAATTACAACGAGGTGATGTCACCATTCGACTAGCAGAAGCATTTGGATTTTGCTGGGGGGTCGAGCGGGTGATTGCTTTAACTTATGAAACACGAAAGCAATTTCCTACTGAACGAATTTGGATTACCAACGAGATTATTCACAATCCTACGGTTAATCAAAATCTGACAGAAATGCAGATTGAATTTATTCCAATGAATGAGGAGGGACAGAAGGATTTTACGGTTATTACTGAGCAAGATGTAGTAATTCTACCTGCCTTTGGAGCTACAATTCAGGAAATTCAACTACTAAATACCATAGGCTGTACAATTGTAGATACAACTTGTCCATGGGTTTCTAAAGTTTGGAATAGTGTAGAAAAGCACAAAAAACATAGTTATACATCCATTATCCACGGTAAGTATAAGCATGAAGAAACAATTGCAACTAGTTCCTATGCCGACAAATATCTAATTATCCTGAATTTACAACAGGCAAAGTATGTCTGCGATTATATTCTCAATGGTGGAGACCGTGAAGAATTCTTGAGTAAATTTGCTGGAAGCTATTCTTTTGGGTTTGATCCAGATACCGATTTAGAACGCATAGGTATTGCTAATCAAACAACAATGCTCAAAAGGGAAACCGAGCAAATTGGGAAGCTATTTGAGCGTACTCTCATGCGTAAGTATAGTCCAAGCCAAATCAATAATCATTTCTTGAGCTTCAACACCATCTGCGATGCAACTCAAGAGCGTCAGGATGCAATGTTCAAACTTGTGGAAGAAAAGATAGATTTGATGGTCGTAGTAGGTGGGTTTAATTCTTCTAATACAACTCACTTGCAGGAAATCGCCTTGAAATATGGTATACCCTCTTATCACATCGACAGTGTAGAACGTTTAGGGCCAGGTAATCGCATTCAGCATAAAAAACTAAATCAAGATTTAGAAGTGGTTGAAGAGTGGTTACCGCGAGAACCAGTTGTAGTAGGAGTGACTGCTGGAGCTTCTACGCCAGATACAGTTGTTTCTAATGTCATCGAGAGACTTTTTGAGATCAAGTCAGCTATGTAGATGAATGAATCAACAATGAATACTAAAAATTCTGAACAAGCAATCCTAAATTCTGAATACTATGAAACTCAAGAAATTAGTCATGAAATCAAAACTGTAAATGCTTCTGTACAATCGTCAATTTTGAAAGACACAAACACATATCTTACAGAAGCTACTTTTAATTTGCCAGACTACCTTGCACAACGGCGGGAGAAAGTTGAAGCAGCACTCGAAAGCTCAATCACTTCAGGTTATCCAGAAAAGCTATACAAATCTATGCGTTATTCCTTAATGGCTGGGGGAAAACGTCTGCGCCCAATTTTATGTCTTGCCAGCTGTGAATTATCTGGGGGCGTTTTAGAAATGGCTATGCCCACTGCTTGTGCGCTGGAAATGCTTCACACGATGTCTTTAATGCATGACGACTTACCTGCTTTAGATAACGACGATTATCGTCGAGGTAAGTTAACCAATCATAAAGTCTATGGTGAAAATATTGCCATACTAGCTGGCGATGCACTTTTGCCCTATGCATTTGAATATATAGTAGTTCAAACAAAAGGAGTTCCAGCCGATCGCCTGTTAAGAGTTATTGGTCAGTTAAGTCATGCAGTTGGAGCAGCAGGTCTAGCAGGTGGTCAAGTTGCTGATCTTGAATCAGAGAAATTGCAAAATATTGATCTAGCAACTCTCAACTTTATTCACTCTCACAAAACAGGTGCGTTATTGGAAGCCTGTGTTGTTTCAGGAGCATTGTTAGTAGGAGCAAATGATGAGGTTTTATGGAGGCTTTCTCGTTATGCTCGGAATGTTGGTCTTGCCTTTCAGATTATCGACGATGTCCTAGATGTTATTGCAACTAAAGAACAACTAGGTAAAACCCCAGGTAAGGACGAAAAAGCACAGAAAGCAACTTATCCTAGTTTGTTAGGAATTAATGAATCTAGATACCAGGCACAAAAATTAATTGAGGAAGCCAAGAAAGAACTTGCTCCTTTTGAGGAAAAAGCTATCCCTTTAATAAGTCTAGCTGACTATATTATTACTAGAACTCACTAAATGTTCAATAATATTCGGGTATTACTTGCTAACGAACCTTCATTAATAGGAGTAGGTATTCGTACCACTCTAAGTGTCGAACAAAAATTAATCATAGTAGGTGAAGCAAACAGTAGTCATAAAATTAGAAAATTACATCAGAAGCTTCAACCAGATTTAATAATTATGGATTTAGATTTACCTCAATTCCAATTCCCTGATGCAATAGCTTTTTTACACAGGAATTGTGCGAAGCTAAAGATATTAGGGCTTATGAATCATAACAAACTAGCTCTTTCCACTTTAAAAAGAAATGGTATAGCAGGCTGTGTACTGAAATCTGAAGAACCACAAACACTAGTTAATGCTAGTCTTACAGTAGCCCAAGGGAAAACATGGTTTAGTAAAAATCTTGTAGAAGATTATGTTCAATCCAATAAAGGCGAATGGAATCAAGCTGAAAATGCTAATTTGACACAGCGAGAGCAACAAATTCTAAGGATGATAGCGCGAGGTTTGGATAATATTTGTATTGCTAATGAGCTAAGTTTAGGTCATCAAACAATACGCAATTATATTAGCCAAATTTATGCAAAATTAGGACTGAATTCACGAACTGAAGCAGTTCTATGGGCAATCAAAAATGACGTTTTACAACATAATCATGATGTGTTAGCTAGAATGCAATGCAATTCAACTCACGTGGTTGTCAGGAATTAGATGATGACAAAATCGTTACAATCTCTATTCCAATTAATTGCTAAGGCTAAAGATGAACAAGAGTTGAAATCGCAAATTTCTGCGGAGGTGGGCGAGTATTTCACTGCTAAAAGGTGGAGATTGCTTTTTTTTAATCAGCTACCTTCTATTTATGCCAGTTTTCAAAAAAGTAATTTTCAGAAAGCCCTGCAACTAGGATTATCTACTAAGCACAATCCAGTCTTGTCCTACTTAGTGGAACGCCACGCTCCTGTTCATGAAGGATTAGTAGTATCACCAAAAACATGGAGGCTAATTTGTCCGCGTAATGATCACTGGCACGTCATGGCAGGTCCAATTGTAAGCAATGGACAATTAGTGGGTATAGTAGCCTTGACCCGTGAAAAGGGAATGCCTGCATTTAACACACAAAACCTAGCAGATTTAAGTGCTCTTTGTCTACATCTATCGATTTGGGTTGCAACAGGAGGCTCACAAACTATTTCTATTTCCCTGAAGCCATCTGAACAAACGAGATTGAATTCTTTTGAGATTAAACCTCTAACTCCACGTGAAGTAGAAATTTCTGAACTCGTAGCACGGGGATTTACAAATGCTGAAATTGGTACAGTTCTGGGAATTCAGGAAAATTCTGTCAAACAAGCTTTAAAACGTATGTTTCGTAAACTCGAAGTTTCATCTCGTGCTGAAATGGTTGCAAAGCTTTCTTCATTCCAATTTAGCAACGTCAATTAAATGATTAAAATTATTGCTATTGTTGGTATGCCTGGTTCCGGTAAGAGCGTAGCCGCTACTCACTTGAAAAATCAGGGTTTACCTATAATTTGGTTGGGTGAAATTATTATATCTGAGGTTGAAAAAAAAGGTTTAATGCTCACGCCACAAAATGAACAGATTGTTAGAGAAGAAATTAGAGCTAAACATGGAATGGATGTATGTGTGCAAATGGCCTTACCACTTATTCAAGAAAAGTTATTGAATTATCCATTAGTTATTATTGATGGTCTTTATAGCTTTAGTGAATATAAAACTCTCAAAAAAAACTTTGGTAATGAATTGTTAGTAGTAGCTATTTTCACTCCCAAACCTCTGAGATACGAACGACTATTTTTTAGAAAAACTAGACCTTTGACACGAGAAGAAGCTGAGTTAAGAGACTGCATGGAGATTGAGAAAATTGAAAAAGGAGGACCAATCGCTATGGCAGACTTAACTATAGTCAATGATGGAACGCAAGGACAACTATATCAAAAGATAGAAATGATTTTAACAGAAATATTGCATAATTCTTCTTTAAATGTCTGTAGTAATTAAGTGAAACTAATTTCTATTCTTGGCTCGACAGGTTCTATTGGTACTCAAACTCTGGATATTGTTACCCAGTTCCCTAATCAGTTTCAGGTTGTGGGATTAGCAGCTCTCAAAAATGTAAAATTGCTAGCTCAACAGATCCGCAAATTTCAACCAATGATCGCAGCTATCGGTGATTCACAAAAATTACCAGAATTACAAGCTGCGATCGCTGATGTTAAACCCCAACCTATTTTACTTGCAGGTGAATCAGGAGTCATCGAGGTTGCTCAGTTCAGCAATGCTAAGATTGTAGTCACAGGTATTGTTGGTTGTGCAGGTTTATTACCTACAATTGCTGCAATCAAAGCAGGCAAAGATATTGCCTTGGCCAACAAAGAAACTCTCATTGCTGGCGGACCAGTTGTCTTACCTTTAGTACGCGAATATGGAGTAAAACTGTTACCTGCCGATTCCGAACATTCCGCAATTTTTCAGTGTTTGCAGGGAGTACCCGATCAAGGATTGCGGCGAATTCTACTGACAGCTTCTGGAGGTGCTTTCCGTGATTGGCCAGTTGAGAAATTATCTAATATTACTGTAGATGATGCTTTGAAACACCCTAACTGGTCAATGGGTCGTAAAATCACCATTGATTCTGCAACGTTAATGAATAAAGGATTAGAAGTCATTGAGGCTCACTGGCTTTTTGGTATTGACTATGACCATATTGATATTGTCATCCACCCTCAAAGCATTATCCATTCATTAATTGAGCTACAAGATACCTCTGTATTAGCACAATTAGGCTGGCCTGATATGCGCCTACCACTACTGTATGCTTTATCTTGGCCAGAGCGGATTCACGCAGATTGGCGACAGTTAGATTTAGTCAAGCTCAAAGAATTAACCTTTTACGCCCCAGATCATCAAAAGTATCCTTGTATGCAACTAGCTTATGCAGCAGGTCAAGCAGGTGGTTGTATGCCAGCAGTGCTAAATGCAGCTAATGAGCAAGCTGTAGCTTTATTTCTAGAAGAAAAAATTCAATTTCTTGATATTCCTCGTTTGATTGAACAAGTCTGCGATCGCTACGTTATCGACAACTGTTCTAGCCCAACCCTTGAAGACATCATTGCAGCGGATCAATGGGCTAGAGAAGAACTCATAAATGCAAGTCAACTTTTAGAGCGTTTGACTATCAGTAAAGTTTCATCAAAACAAGAAACTTTAGCCCTTACCTAGATGATTAGTGAAAAAATTCTCAGACATATATTCCAATATCGTCGTTTATTATCAGATACAGAACCTTGTGCTAAAGAACCATGTTCAATATGTCTGGCTCCTCATCTTCCAAAAATACAATCATTTATTGAAAATAATGAGCCAATTCATTTTATTCTCCCGGCATTTCCTGCAAAATCTCCTAATCCTCAAAAAGTTTTAGGACCAATGCCAGATATGGGAGAACGAGTTGCACTTCAATTTCTTCAGAATTTGTGCAATCAGATATCAGAAATATATGCTTCCGGAGCAAAGATAACTATTTGTTCTGATGGTCGAGTATTTACCGATTTAGTTGCTATCACAGATGAGAATGTAAGTCTGTACCGTCAAGGAATTCAACGACTGCTCAATGAAATCAATGCAGATGCAATTGATACCTTCTGTCTTGAAAACGTCTTCACAGGAATGAGCTTTGATCAGATGAGAAAAACACTTGTCAAACAATATGCTCAACCCATTGAAAGTATCCAAGAGCGGGTAAACAGTGAAGATAAGCATCGTCAATTTTTCAAGGGTATTTATCACTTATTATTTGACGATTATCTCGTTCTATATCCTGATAAATCTCGTGAGCAGATTGAAGTTGAATGTAACTTACGAGCTTATGAAGTCATCCAACGAAGTAATGCTTGGACTACATTGGTTGGACAACATTTTCCTCAATCTTTACGTTTGTCAATTCATCCTCAAGATTATCACTCAAATAAGATTGGTATTCATATGATTAAAACTTCAGACCAATGGGGAACTCCATGGCATAATGCTCCAATGTTTAATGGTAAAGAGTTTTTGCTAATGAAACGCAAGCATATTGAAGATATAGGTGCTTCGCTAGTTTGGCATAATGATCATCCTAGTCATTACATCTTATCTGAACAAGTATCCCAAGCTTTGGTAACCCTTGACAACAAGAGTTAGATGACTCAAATTATCAATATCACTCAATCAAAGGTGATTAGTGAACAAATTCTCAGGCATGTATTTCGTCATCGCCGTTTAATTTCAGATACGGAGCCTTGTGTACATCAACCCTGTTCATTGTGTCTAGCTCCTCACCTTGAAAAGGTTCAATATTTTGTTGAACATAACGAACCAATTCATTTTATTCTCCCAGCATTCCCTGCAAAATCACCCAATACTCAAAAAGTTCTCGGCACTATGCCAGATATGGGAGAACAAGTTTCACTTAAATTTCTTCAATCTCTTTGTGATCAGATCAGTGAAATATATGCTCCTGGAGCTAAATTAACAATTTGTTCTGATGGTCGGGTATTTAGTGATCTTGTCGGTGTCACAGATGAAAATGTGACTTTGTATGGTCAAATAATTCAAGCACTGCTGAAGGAAATGAAGGCAGATGCAATTGATGTCTTCAATCTAGAAGATATGTACACTGACCTCAGCTTTGATGAGATGAGACAGAAACTTGTCAAACTCTATGGTCAAACCATCGAAGCTATCAAAGATGCTGTGAAAAATAATGATCATCAGTGTCAAATGTTCAACGGTATTCATCGTTTTTTGGTTGAAGATTATCAGGTATTGGAAGCTCATAAAAGTCGTAACAAAATTCGACTTGAATGTAAGACAAGAGCTTATGAAGTAATTCAACGCAGTAATGCTTGGAGTGTGTTAATTTCAGAACTTTATCCTCACTCAGTACGCTTATCTATTCATCCTCAACATTACCATTCAGAAAAAATTGGTATCCACATGATCAAAACATTAGATCAATGGGGGACTCCATGGCACAATGCTACAGTCTTTGATGGAAAAGAATTCATGCTGATGAAGCGAAGCCATCTAGAAAGTATGGGTGCTACTTTAGTTTGCCAAAATGGTCATCCTAGTTATTTTGCGTGGACTGAACAGCCATTAGAGACTCGTATTACCGTTCAGGAGGTTATTTAAATGATAGTTTCTACTTCTGTTGAGCAATCAGCGCAATTTAGCGTCAAATCATTAACTCCTTTCGGTGCATTGCTTGAAGCAACTGAAGACCACTCAGATATTCAACAACTGTCCATTGAACAGTTATGTCAATTGACTTGGGAACATCGGTTGATTGTTCTGCGAGGTTTTTCACTCTTAGAGCGTGAAGAATTATCAACGTACTGTCAAAGATGGGGTGAGCTATTAGTTTGGAATTTTGGTACAGTTCTTGATTTGATTGTTCACCAAAATCCTGAGAACTATTTATTTACAAATGGAAATGTACCGTTTCATTGGGATGGAGCCTTTGCTGAAGCTGTACCACGCTTTCTATTCTTTCAATGTCTAAAAGCACCGGAAGCAGGAAGTGGTGGTGAAAGCTTATTTTGCGATACAGTGCGGATTTTGCAAAATGTCAGCCCCCAACAACGCGAAATTTGGCAAAAAACTGAGATTAGTTACAAAACTCAAAAAGTTGCTCACTATGGTGGAGAGATCACCAAATCTCTTGTGATTAAGCATCCGATAACTGGTCTTTCAACACTTCGTTTTGCAGAACCATTAAACGATGCAAGTGTACATCTCAACCCCTTGTATGTTGAAGTTTGTAACCTACCAGCCGAAGAACAAAACCCATTTATTAATGAGCTAATAGAAAACCTTTATCTACCACAAAACTGTTTTGCACACGAATGGCAAGAAGGAGATTTTTTGATAGCTGATAATCATGCACTGCTCCATGGTCGTAACCCGTTTCTTTCCAATTCCCAAAGACATTTGCAACGGGTACATATTTTATAAATGAACGACGTTAACCGTATACGCACTGATATCATCAATGTTGCGAAAACTTTTGGAGCAGAATATTCTGAAAAAGTATTGGACGAAGTATTCCAAGTTTTTGGTGAGCAATTTGCTGATAATTCATTCATGATTCGGACAAGCAATAAACAACCAGATAAATTAGGCTGCTATTTCCGTTATCATGAAGAAGACGAAAGCCAGCTTGGTCTTGCATGGGATATTGCCAGAAAATCCGGTCTGTTATCTGATCAGGGTCGTCCAGTAGATCAACTGATCCCAGAAATTTGTGAAACTTTTCCCATCATGGCAGATGGTGTAGATTTTGACGTTAAACACGGGTTAGCAAAAATTTGGCAAAGTATTAAAGGAGTTGTTCCTGTACAAGACGCTTTTAAATTATCTTTGCCAGCAAGTGTTACTACTCACTCAGATTTTCTCAAAAATCACCATCTTGATGCTCTCTACGCTTTTGGAATTGACTACCACCACAGTTCTGTTAATTTGTATTTCGACACTTATCATCCTAAACATCATACATCTGAATATTACAAAAATCTTTTACAGGATTTACAATTTCAACCTCCTTCTGATGAACTTCTTGAACTACTAACAAATAATGGAGAAATTGCACTGACATTTAATTTTGCTTCTCCTCGGATTGAGCGGTTGTGTTTTTACCTTCCTTTTTTAAATCGTGAAGCTGTACCTCAAAATCTTTTGAATCCATTACTGAAAAAATATATTAACGAGGCTCCAGCATTAGTCGATAATCCAGGTTTTATTTTGGGTTGGTCATTCGGTCCACAAGGAGGAAAGGGAACATACACTAAAGTTGATGTAGACTATCATGGTCGAACTGTACCTTTATTTATGAAAGTACATAGCCAACCATTACCTAAAGCTGCTGATTTTGCTCTTGCTCAATGAATGAAACTGAACCAAATTACTCATCCAAATCAATTACACGGATTGTCAATTCCGCAATTGGAAGAAATTGCACGTCAGATTCGAGAAAAGCACCTACAAACAGTATCTACTAGTGGAGGCCATCTTGGTCCAGGTTTAGGTGTGGTTGAACTGACGTTGGGACTTTACCAGACTTTAGATCTTAATCGAGATAAAGTTATTTGGGATGTGGGTCATCAAGCTTATCCACATAAGTTAATAACTGGACGGTGCGATCGCTTTCATACTTTGCGACAAAAAAATGGTATTGCAGGTTATCTCAAACGCTGCGAAAGCCAGTTTGATCATTTTGGCGCAGGTCATGCTTCTACTAGTATCTCTGCGGCTTTAGGAATGGCTCTTGCCAGAGATATGAAAGGAGAAAATTTCAAAGTTGTTGCAGTCATCGGTGATGGTGGATTGACAGGAGGTATGGCCCTAGAAGCAATTAACCATGCTGGTTACTTGCCCAAAACTAAATTGTTAGTTGTACTTAACGACAATGAGATGTCGATTTCTCCAAACGTCGGGGCGCTTTCTTCTCACCTCAATCAACTGCGGTTTAGTTCTCCAGTCCAGTTGCTTAAACAACTGGAAGAACAGTTTGAGCATCTATCACCTGTAAGTAATTTTCTCGCACCAGAATTGAACCGGATTAAACAAGGTATAAAACGTCTAGCAGTGCCAAAGGTGGGAGCAGTATTTGAAGAATTAGGTTTTACCTATATGGGACCAATTGATGGTCATAATTTGCTAGAACTGATAGCTGCTTTTGAGCAAGCACATCAACAAACTGGCCCAGTATTAGTACATGTAGCAACCATTAAAGGCAAAGGATATGAATTCGCTGAACAAGAAAGAGTTGGCTATCATGCCCAATCCAAATTCAATTTAGCTACAGGCAAAGCAATCACCTCTAGCAAGCCTAAACCACCAAGTTATTCTAAAGTCTTTGGTGAAACTCTTACCAAAATTGCTAAGGGTAATTCCAAAGTCATCGGTATCACCGCAGCCATGTCCACCGGGACAAAGTTAGATATCTTACAGAAAAATCTACCTGAGCAATATATTGATGTGGGGATTGCCGAGCAGCATGGAGTAACACTAGCAGCAGGTCTAGCGTGTGAGGGTATGCGCCCTGTGGTTGCCATCTACTCGACCTTCTTGCAACGAGCGTATGATCAAATCATCCATGATGTCTGCATTCAAAATTTGCCTGTCTTCTTCTGCATGGATCGATCTGGTGTGGTTGGAGCAGATGGACCCACCCATCAAGGAATGTACGACATCGCTTATTTGCGTTGCATTCCAAATATGGTATTGATGGCTCCCAAAGATGAAGCCGAACTCCAGCAAATGCTGATCACTGGTATCAATTACACTGATGGCCCTATTGCCATGCGGTATCCACGTGGTGAAGGTCACGGAGTTCCCCTGATGTCAGAAGGCTGGGAAACCCTACCCATTGGCAAAGGAGAAATCCTCCGTCAGGGAAACGATGCGCTGATGGTAGCTTATGGTTCTATGGTATATCCAGCACTGCAAGCTGCTGCTATTTTGAATGAACACGGTATCCAAGCAACTGTAGTCAATGCTCGCTTTGCCAAGCCTTTAGATACTGACTTAATCGTGCCTCTTGCTAAACAAATTGGTCAAGTCTTTACTTTGGAAGAAGGTTGTTTAATGGGTGGCTTTGGTTCAGCAGTTGCTGAAGCTTTACTTGAACATCGTGTGATTGTTCCGGTCATTCGTCTAGGTGTAACAGACAAATTAGTTGAACATGCTACTCCAGAAGAATCTTTATCAGAACTAGGTTTAACTGCTCCAAAGATTGCCGATCGCATCCTTAAAGAATTTCAACAACAATCCAATTTCGATATAAAAGTATTGCAAAACGGCTCCTTTGAGCAAAAAACCCCTTCATAGATGCAAACTCTTTCAACTCCCATCATCTCCAATTCTCCTTCTCAGCAGACATTTACTAATACCATTATCCCCCGCAGGAAAACTCGCCCAGTTCGTGTCGCTAATGTCACCGTTGGTGGTGGTTTCCCTGTAGTAGTCCAGTCAATGATTAATGAAGATACTTTAGATGTAAAAGCATCTATAGATGCTATTCGTCGCTTGCATGAAATTGGCTGTGAAATTGTCCGCGTCACCGTACCCAGTCTGGCTCATGCTAAAGCTGTAGCTGACATCAAGCAAAAACTCAAAGTAACTTATCAAGATGTTCCTTTAGTGGCTGATGTTCACCACAATGGCATGAAGATTGCCTTAGAAGTAGCAAAACATGTCGATAAAGTACGGATTAATCCTGGATTGTATGTCTTTGAAAAGCCCAACACCAATCGTACCGAATATACCCAAGCTGAATTTGATGAAATTGGCGATAAAATTCGTGAAACTTTAGAGCCTTTAGTCCTCTGTTTGCGCGACCAGGGAAAAGCCATGCGAATTGGTGTCAATCATGGTTCGCTAGCAGAGAGGATGTTATTTACCTACGGTGATACTCCCGAAGGTATGGTACAGTCTGCTCTGGAATTTATTCGCATTTGTGAATCTCTCGATTTCCGTAATCTAGTAATTTCCCTGAAAGCCTCCAGAGTTCCTGTAATGATTGCTGCCTATCGTCTGATGGCTCTACGGATGGATGAATTGGGTATGGACTACCCTTTACACCTTGGTGTCACTGAAGCAGGTGATGGAGAATATGGTCGCATTAAATCCACGGCTGGAATTGCCACTCTTCTAGCCGATGGTATTGGTGATACAATCCGCGTCTCTTTAACAGAAGCACCAGAAAAAGAAATTCCTGTTTGCTACAGTATTCTGCAAGCTCTGGGATTACGTAAGACCATGGTAGAGTATGTAGCTTGTCCCTCTTGCGGTCGCACCTTGTTTAATTTAGAAGAAGTGTTGCACCAAGTGCGAGAAGCTACCAAACACCTTACAGGTTTGGACATTGCTGTTATGGGCTGCATAGTCAACGGCCCTGGAGAAATGGCAGATGCAGACTACGGTTATGTTGGTAAGCAACCTGGCTATATCTCTTTGTATCGCGGGCGAGAAGAAATTAAAAAAGTACCAGAATCCCAGGGAGTTGAAGAACTGATTAATTTGATTAAAGCAGACGGTCGTTGGGTTGATCCTTAAATGTCGATAAATAAAGCTTTCAAACTTGCTAGTCGAGAATTTCACAATGGAGAGCCAAGTGAAATTTTTGTTTCAACACCTAATGAAATTGTAGCTTTTGGTCAAAATCATCCGATTGTTCAAATAGCTGGCCCCTGCTCTGTAGAAAATGAAGAAATGATTATTTATACTGCTTTGCAAGTCAAAGCAGTTGGTGCTAAGTTTTTGCGAGGTGGAGCTTATAAGCCCCGTACTTCTCCTTATGCTTTTCAAGGTCATGGTGAAAGTGCTTTGGGTTTGCTGGCGATCGCTCGTCAAGTTACAGGTTTAGGTATTGTGACGGAAGTCATGGATACAGCTGACCTTGAGAAAGTTGCTTCTGTCGCAGACATTATCCAAATCGGTGCGCGTAACATGCAAAATTTCTCACTTTTAAAGCGAGTGGGAGCAATAAATAAACCAGTTTTACTGAAGCGAGGTATGTCTGCAACTATTGAAGAATGGTTAATGGCAGCTGAGTACATACTGACAGCAGGAAATCCGAATGTAATTTTGTGCGAGCGAGGAATTCGCACATTTGACCAACAGTATACACGTAATACATTGGATTTAAGTGCTATACCAGTACTGCGATCGCTCACTCACTTACCGATTGTAATTGACCCCAGTCATGGCACAGGTCGAGCAGAGTATGTACCTGCAATGGCTATGGCTGCTATAGCAGCTGGCGCTGATTCGCTGATGATTGAAGTTCACCCTGATCCAGCCAAAGCGCTTTCTGATGGTCCTCAATCTTTAACACCAGAGCAATATGGCGACTTAATTCAGGACATGATTGGAATTAGTAAAATTTTTGGTCGTTGGACTCAAAAATATCCTATATCTACAGGACATCTTGCTTTACCAATACATGCTACCAATACATGAATGTTTTTGAACAACCATGATTACATAACTAAAGGTGGGATTAAGGTATCTCGGTTCGTTACTGAGACTTTCATAGATACTGCGATCGAACAAATTTTGTTGCGTATCGATTATCAACGTGGAGGATTGTTCAAAAGCAGCTATGAATATCCAGGAAGATATAAAAGATGGGCAATTGGTTTTGTTAATCCACCTTTAGAACTTGTTACTTGTGAAAACTTTTTTAAACTCACTGCTCACAATCAACGAGGTAAAGTCATACTTTCGTATTTGGCAGAGTTTCTAAAAAAGCATCCACAACTGCAAGAAATTGACCAAGATGATCAGCATATCATTGGTTATATCAAACCAAAAGGAAGTTTTTTTTCAGAGGAAGAAAGAAGTAAGCAACCATCTGTTTTCAGTATCATTCGTGAAATTTTATATATTTTTGAAAGTCCTGAAGATGAGCATTTAGGACTTTATGGTGCCTTTGGTTATGATTTGGTTTTTCAATTTGAATCTATGGAAAAACTGCTCCCGCGTTCTACAGAGCAGCAAGATCTATTACTTTATTTCCCAGATGAATTATTCATCATTGATTATTATTTGCAACGTGCATTTTGTTTACAATATGATTTTGAAACCAAGCATGGTAGTACTAAAGGACTTTTCCGCAGTGGTGAAATAATTGATTACAGAGGTAGGTGTCTTACTCCTGCTCAATCCTCAGATCATGAACCTGATGAATATGCACAGCAAGTTTGTAAAGCACTTCATTACTTCCGCCGTGGTGACTTGTTTGAGGTCGTTCCCAGTCAAAGCTTTTATAGACAATGTCAACAATCTCCGGTAGAATTATTTCGTACTTTACAAAAAATCAATCCTAGTCCCTATGGATTCATTTTGAATTTAGGTGGAGAGTATTTAATTGGTGCATCTCCAGAAATGTTTGTGCGAACTGAAGGTAGACGTGTAGAAACTTGCCCAATTAGTGGTACGATTCGCCGGGGGCAAAATGCAATTGATGATGCTGCTCAAATTCAGAAGCTTCTCAACTCAGGTAAAGATGAAGCTGAACTGACCATGTGTACTGATGTGGATCGCAATGATAAGTCCCGCATCTGTGAACCAGGTTCAGTACAAGTAATTGGTCGTCGTCAAATTGAGATATACAGTCATTTAATCCACACAGTAGATCATGTAGAAGGATTACTCAGACCTGAGTTTGATGCTTTAGATGCATTTCTCACTCATCTGTGGGCTGTTACAGTTACAGGAGCGCCAAAACGGTCAGCAATGCAGTTTATCGAACAGCATGAGCGCAGTTCTCGACGTTGGTATGGTGGAGCAGTTGGTTACTTAACCTTTAAAGGAGATTTGAATACAGGTCTGATTCTGCGAACAATCCAGCTTAAGGACTCTATTGCCGAAGTGCGAGTGGGTGCAACAGTTCTTTACGATTCAGACCCACAAGCAGAAGCTCAAGAAACTCTTACTAAAGCTGCTGCTCTGTTTCAAACACTTTACCAGACTCAGCAGAAGACTGATAGTGTTATCAACAACATCGACATCAATCAAAACTTTATCAAATCTCAAGCTGAACAAAGCAAACAAATTTTACTGATTGACTATGAAGATTCATTTGTTCACACTTTAGCAAACTATATTCGTCAAACTAGTGCTGTCGTCAAAACATTACGCCATGGCTTTTGTGAATCAGTCTTTGATACAGAAAAGCCAGATCTTGTTGTCTTATCTCCTGGACCTGGTAGACCCAGTGATTTTTGTGTAGCAGAGACAGTAAATGCTTGTATTAAACGACAGATTCCTATTTTTGGTGTTTGTTTGGGATTGCAGTCCATTGTTGAAGCTTTTGGAGGTAAACTAGGAGTTCTGAGTTATCCTCAGCATGGTAAAGTATCCCGGATTTCTGTTATTGATTCAGAATCTATTACTTTCAAAAACTTACCAAAATCGTTTGAAGTGGGTAGATATCACTCACTATTTGCTTTAGCTGAGACTCTCCCCACAGAATTCAAAGTGACAGCGATCTCAGAAGATGGCGTAATTATGGGTATCGAACATCAAACATTACCGATTATTGGCGTTCAATTTCACCCAGAATCAATTATGACTTTGGCAGGAGGAGTTGGTTTAGAGATTATTAAGAATGTAGTTAGTGCATGTACAACTAAAAAATACTCTTCAGTTGTCGTTGCATAAATGGATGTATGTAAGAGTATCTCCACCCTTGAAATAAATTCAACAAAACCGCGCCATATTCTTGAAGAGATTGTATGGCACAAACGAAAAGAAGTTGCATCTATGGGTGAGCAACTGTCTTTTGCAGACTTACAAAATCAGATTAGTACTGCTCCTCTCCTACGAGATTTCCTGGATGCTTTGCGGCAAAATCCGAGTAAACCGAGCTTAATTGCTGAAGTTAAGAAAGCTTCACCTAGTAAAGGAGTGATTCGTGCCGATTTTGATCCAGTCAAGATTGCTCAGGCGTATGAACAAGGTGGTGCTAGCTGTCTATCAGTACTGACTGACCAAAAATACTTCCAAGGCAGTTTTGAAAATCTACGGTTAATTAGAAAAAGTGTCGGATTACCTTTATTATGTAAAGAGTTTATTATTGACCCTTACCAAATTTATTTTGCAAGAGTCAATGGAGCAGATGCAGTGTTACTAATTGCTGCCATCTTACCCAATAAAATTCTTGCGAATTTTCTAGAGATTATTCAGCATTTGGGCATGACTGCTTTAATAGAGGTGCATACTCTGGCTGAACTTGATCGGGTACTGGCACTATCAAATGTGCAATTGATAGGGATTAATAACCGTAATCTTGAAAATTTTAGCGTTGAATTAGAAACGACTCAACGTTTATTGAAAGAGCGTCGAGAACAATTAAATAATTCAGATATCACTGTGGTAAGTGAGTCTGGTTTGTACACATCAACTGACTTAGCTTTTGTTGCAGAAGCAGGAGCCGAAGCAGTTTTGATTGGAGAATCTCTGGTAAAGCAAACAGATTTAGAACAGGCTGTAAAAAAGCTAATAAATAAATAAATGACCTCTATTTCTCATCACTTTGCATCCTTACGAGCCAGTAATCAGTGCGCTTTAATTCCCTTTGTAGTAGCTGGTGATCCTAATTTAGAAATCACAGCAGAAGCCTTACGAGTTCTAGATTCTAGCGGTGCTGATTTGATTGAATTGGGAGTTCCCTACTCAGATCCATTAGCAGATGGACCAGTGATTCAAGCAGCTGCAACCCGTGCTTTGAAACGAGGAACCCGTTTAGATAATGTTTTGCAAATGGCTCAAACAGTTACACCTAAGTTGCGATCGCCTATTATTCTTTTTACTTACTACAACCCAATTTTAAATTTAGGCACAATTCCGTTTCTAGAAAAAGCCGCAGCATCAGGAATTAAAGGATTAGTAGTACCTGATTTACCTTTGAATGAGGCAAGGAATTTGTTAGAGGTTGCTGATACTGTGGGAATTGAGGTGACTTTGTTAGTAACTCCTACAAGTTCAAAAGAACGCATAAAAGCGATCGCTCGTCAATCTCGTGGATTTATTTACTTGGTGAGTGTAACAGGTGTTACTGGTGTACGCTCACATCTGCAAACAGGGGTTAAGGATGTGCTTCAAGACATTCGCAGTGTTACAGATAAACCGATTGGTGTGGGTTTTGGCATATCTAAACCGGAACAAGCTCGTCAAGTTAGAGATTGGGGTGCAGATGCTGTGATCGTCGGTAGTGCGTTTGTAGAGCGTTTAGCTGAAACTAGACTGACAGCTATTAAAGATTTCTGTCGTGATTTGAAGACATCAATCGAAGGCAGAAGGCAACAGGTAGAAAGCAAAAGGTAAATGTTTTTAAATACACAACTAAATCAAGATGTAACTCAATTACTCACTCAACAACCTGACCCGAATGGCAGATTTGGTCAATTTGGCGGTCAGTACGTACCTGAAACTTTAATATCAGCACTGAGTGAATTAGAAACAGCTTTTCAGCAATACCGCACCGATCCATTGTTCCAACAGGAGCTTCAAGCATTGCTACGGGACTATGTTGGACGCTCTACTCCTCTTTACTTTGCTCAAAGATTAACTGAGTATTATGCTAAAGCTGATGGTACGGGGCCACAAATTTATCTTAAACGTGAAGACTTAAACCACACAGGAGCGCACAAAATTAATAATGCTTTAGCACAAGTGTTGCTAGCAAAGCGCATGGGTAAACAACGCATCATAGCAGAAACTGGAGCAGGTCAACATGGTGTTGCTACTGCTACTGTGTGCGCTCGTTTTGGCCTAGAATGCGTGATTTATATGGGTATCCACGACATGGAACGGCAAGCCCTGAATGTGTTCCGGATGCGGTTGATGGGGGCAGAGGTTCGATCTGTTGAAGCAGGAACAGGAACCCTCAAAGATGCTACTTCTGAGGCAATTCGGGATTGGGTAACAAACGTTGAAACAACCCACTATATCTTGGGTTCGGTTGCGGGGCCACATCCTTACCCAATGATGGTGCGAGATTTTCACGCAGTAATTGGTAAAGAAACTCGCGCTCAAGCAATTGAGAAATGGGGAGGACTACCAGATATTCTTTTGGCTTGTGTGGGTGGAGGTTCCAATGCGATCGGACTGTTCCATGAATTTGTGAATGAACCTTCGGTGCGCCTGATTGGTGTTGAAGCAGCTGGTGAAGGTATTAATACAGACAAACACGCAGCAACTCTGACAAAAGGGCGAGTTGGAGTTTTGCATGGTGCTATGAGTTATGTACTGCAAGATGACGATGGTCAAATTGTTGAAGCCCATTCTATTAGTGCTGGGTTAGATTATCCAGGTGTTGGCCCTGAACATAGTTATTTGAAAGAAATAAGACGTGCTGAATATTACAGTGTGACAGATCAACAAGCGCTACAAGCATTTCAACGCCTTTCACAACTAGAAGGAATTATTCCAGCGCTGGAAACAGCACATGCGATCGCATATCTAGAAACTCTTTGTCCACAATTAGTTGGTAGTCCCCGAATTGTGATTAACTGTTCAGGGCGAGGTGATAAAGATGTACAAACAGCTATCCAATTTTTAAACCTACCTAAGTGAATGGTTACAACATCTGTGGTTGAAACAAATTCAACATTCCATAATTCTTCCAATTGGAGTCAGTTATTACAACAATTATTAGATCGTCAATCGCTGACAGCTGATCAAGCTAGTGAATTAATGTACGGCTGGCTCACAGATGCTATTCCTCCTGTATTATCTGGTGCAATTTTGTCAGCAATTCAGATGAAGGGTGTATCTGCACAAGAGTTGCTGGGTATGGTGAAGGTTTTATACTCCCAGTCATTAAGACCAACATTGCGGGATATAGTTGTTGGTGATTCCCCACTTATTGATACTTGTGGTACTGGTGGAGATGGAGCATCAACATTTAATATTTCCACTGCTGTGGCTTTTGTAACAGCTGCTGCTGGTGTAAAAGTTGCAAAACATGGTAATCGTTCTGCATCTGGTAAAACCGGATCAGCAGATGTTTTGGAAGCTTTGGGAGTCAATTTAAAAGCAAGCAGTAAGAAAGTTCAAGAGGCTGTTGATACAGTTGGTATAACTTTTCTATTTGCACAAGATTGGCACCCTACTTTGAAAGTTTGTTACCCATTGCGGAAAACACTAAAAGTACGTACAGTTTTTAACTTGCTTGGCCCTCTGATTAATCCATTGCGACCAACAGGACAGGTTATAGGTGTTAATGATCCAGGTTTGATAGAGACCTTTGCTCTGGTCTTGCATCAACTGGGAATTCGTAAAGCGATCGTGCTTCATGGACGAGAGAAATTAGACGAAGCAGGTTTAGCTGATATTACTGACTTGGCGATCGTATCAAAGCAACATTTGCGTTTGCTTGAACTTGCTCCTGAAAAACTAGGAATAAACCCGGCTCCAACTACTGAACTGAGGGGTGGGGATGCTCAGGAAAATGCCAGAATTCTCAAAGCAGTTCTTCAAGGTAAAGGTACTCAAGCACAGCAAGATATAGTAGCCTTAAATACAGCTTTAGCACTTTTCGTTGGTGAAGCAATTCCGGAAACAGGAGATGATATAAGTACCTTTGCAAAAGGTCTGACTCTTGCTAAAGAGGTCATTGCAAGCGGGATTGCTTGGACAAAGTTAGAACAGCTTGTTGAATTTTTGCGCTAAATGGCTGCTGAAAACCGACTAATTTTAGTACGTCACGGTGCTAGTGAATGGAGTAATCAGGGGCGTTATCAGGGACACCAACCTGTGCCATTAAGTCCTTTGGGATTAGAGCAAGTTTATGCTTTAACAGAGGAACTGCGTCAGTATAGTCCAGAGCGAATTGTGAGTAGTGACTTGCAAAGAGCGCGACAAACTGCGGAAATTATAGCCAAGCATCTCATGCTAGAAATTCACTATGATGCACGCCTGCGTGAGCTAGATTGTGGAAATTGGGCTGGATTAACTGAGAAGCAGATTGAAGTACTAGATCCTAAAGCTGTTGTCGAGTTGCGTTCTGGCCGTGATATCCCCAGAGGTTCTGGTGAGAGAATGGCAGATTTAATAGTGCGTACTCGCGCTGCGTTGGCTGATTGGGTAAATGATAATTTCTCCGGCATACTCATATTTGTTGCACATGCTTATGTCATTCGGGAAATTACACAAACTCTTTTAGGTGGAAATTTGCCTAATAAAAAATTACCAAGTTTAGGCTCTTATACTTTACTCAATTACAAAACAGGAGGTAAATGGATATTAGAGGGGTATGGAGTTGTACCCAATAGCAGTTCTTCTTTAACTACGGTAAATTGGTTGCCAACATTTTGA
>Ambiguine_3
ATGGCAATAACTTCTAGTTCTGACAGTGTACGGACTTCTACCTACTGGATTCAGATCGGTTTTTTCTCAATAGTTGTGCTTTTTAATGTCTGCTTAAATCTTCAAGTTTTGACTGTTGGACTAGCGTATTTTTACGATCCTGAGTGGTGGAAAGTTCATGTTTGGCTGGTGCGTGGTTACAGTGGATTGACACTACTGCTGTTAGGATTGGTGTTCTTGAGTCCATTTCCTAAACGAGTGCGAGGGCTGACGGTAAGTATGCCAATACTTCTTGCACTACAGTTTATTACAATTCACTTGAATCCACCTTTACCTTTGTCCTTACCTTTAGGTGTATTACACCCATTAATTGGGTTCACGCTGTTTTCTGCTTCCACAACTTTAGTTCATCGTACGCAGCGCTTCATATTTCCTAAGCTAGATGATGAAAGCGATGTTAATTTAACTAAGCAATGAATGGCAAAGGATACAAAAAAACTGAAATGGCTAAGGGCTATCAATTGGCGGATAATTGCACTCGTAATTGTAGCTACTGCTTTAGCCGGAGGATCATTGTATTATAGTATTTCAAAATTTGGACGCAAGCCTACTGAACCTGTAGTTGCTGCTCCTACTCCTGAACCGATTACGGCTTTAGGACGACTAGAACCTGTATCAGAGGTCGTGCAAGTATCTACACCGACAACACTCAGAAATGATCGGGTTGCTCAACTTTTGGTAAAACGGGGCGATCGCGTTAACAAAGGTGAGATGATTGCTAGTTTGGCAAGCCATGATCGCCTGCAAACAGTTTTACTAGAAGCACAAGAACAAGTCAAAGTTGCTCAAGCAAAACTAGCTCAAGTCAGAGCGGGAGCAAAGTCTGGAGAGATTTCAGCTCAACGAGCTGAAATTACTCGTCTTGAAGAAGAATTGCAAGGCGAAATCGCAACTCAAGCAGCAACCATAGCTCGACGGCAATCCGAGGTTAATATTGCACAAGCAGAGTACAATCGGTATTTGGCGCTGTATCAAGAAGGTGCGATCGCAGCTTCTGATCTCGATCAAAGGCGACTGACGCTGGAAACTGCTCAAGCACAACTCAAGGAAGTCAACGCCAACCGCAATCGTACTGCTGACACCTTACGCGCCCAAATCAATCAAGCCAAAGCTACGCTCAACCAAATTTCTGAGGTTCGTCCTGTAGATGTCCAGTTAGCACAAACAGAGGTCGATCAAGCAAATGCAGCAGTCAAACGGGCTGAAGCAGAGTTGAAAGAGTCCTATATATATGCACCGATCACAGGACAAGTCCTAGAAATTCATACTCATGCAGGTGAAGCGATCGCCTCTGAAGGAATTGTTGATTTGGGAAAAACTGACCAAATGGAAGTCGTTGCAGAAGTTTATCAGAGTGATATCAGTAAGATTAGTGTTGGTCAAGTCGCAGTCATTACAGGTGAAGGATTTTCTGGGGAAGTGGGTGGAACGGTTCGCCAAGTTGGACTGCAAGTTATCCAACAAAAAGTTTTCAGCGATCAACCCGGAGAGAACCTTGATCGGCGTGTTATCGAAGTCAGAATTAGTGTGAATCCCAAGGACACCGCAAAAGTAGCTAGTTTGACTAACTTACAGGTACAGGTAGCAATTCAACCGCAAACGCAAAAATAAATGTTGCGTAAGTTATTTCGCAAAACACCTCTAGCCTGGCTACAAGTCAAGCGAGAAAGAAGTCGCCTCGTTGTCGCCTTAGCTGGAATTGCTTTTGCTGATATTCTCATGTTTTTTCAGCTTGGTCTCATGGAGGCTGCTTTTGCTTCTGCTACGGCGATGCACAGTCTGTTACAAGGTGATTTGTTCTTGATTAATGCCATATCTGATAATGTACAAACCATTAAGCCTTTTTCACGCTCCAAGCTGTTTCAAGCTCTTGGTAAGGACGGAGTCGCTTCCATCAATGTTTTATATCTAGGAATAGGAAGTTGGCGTAATCCTGATAATCGGACATTCTGGCAGGTGCAAGTCTATGGTTTTAATCCAAGTAAGCCGTCAATGGATGTACCAGATGCTACACCTCAATTGGGTAAAATAAAGCTATTAAATTATGCACTTTATGACCGAACAGCACGACCAAATCTAGGTAATGTTACTAGCAAAATTCAGGAAGAAAATTCATTTTCAGCACAAATAAATAACGTACAAATTCAAGTAGTTGGTGTTTTCACAATGGGAAGCACATTCGCAGCTGATGGTAATTTGATTGTTAGTGACTCTACCTTTTTGCGTTTGTTTCCACAACGTCAACCGGATGAGATTGATGTCGGTCTGATCAAGCTGAAACCTGGTGCAGATATTAAAAAAGTGCAAACAAATTTAAGAGCAAAATTGTCGAAAGATGTGCTGGTTCTCACGAAGCAAGAATTTATACAAAGAGAGAAAGACTACTGGGGTCAGACCAGACCTATCGGTGTGATTTTTGGATTTGGAACTATAGTCGGCTTTTTAGTAGGGACAGTTATTGTTTATCAGATTCTTTATTCTGATGTTTCTGATCATTTACCTGAATACGCTACCCTGAAAGCTATGGGTTATACCAATCGCTTTTTAATTGGGCTTGTACTTCAAGAAGCTGTAATTCTAGCTATTTTGGGCTTTATTCCAGGATTTGCAATTTCTTTTGGGCTTTACAGACTCATTGCCCAAGCAACGTTTCTTCCCGTCATCATGACAGTGGAGCGTGCCACACTGATTTTGTCTTTAACTTTTATAATGTGCATTGCATCAGGAGCGATTACAATGCGTAAATTAGGAGCTGCTGATCCTGCTGATATTTTTTAGATGAAAAATAATACAAGAAATTTTAATATTGGCAATGTAATTCACGGGAAACGACTGATAATAACTGAGGAAAAGCTGATGTCCAATAACGCCGTTTCTACAAAGTCTGCTTTAAATTTTTTAGACATCAATGTAACGGAAGTCAACAATTATCCTACTGCTATTCAAGATATAATTATCGACCGTCGCTTCGACGGGATGATCATCCGTGGAGTATTGCCCTTAGATAGTATTGAGCGAGTTATCCGTCGCCTAGAAGATGAGGATGAGGGCGGTATGAAATTAATCTTTAACAAGAATGAAGAGTTTGGCACAAAAGTAGCTCAAATATACGGTCATGTTATTGTTGGTCAATCGCCTGATCTCAAAGACTACTTTGCTTCTTCAGCAATCTTTCGACAAGCTTGTCGTGCTTTGTTCCAAGGAAATCCCGACTTTGAGGAACGGGTAGAGTCGGTATTTCATTCTCTTTGTGGATTACCTGTAGAAATTCCCACAGGACCAGAAGGACAAAGTTATACTCCTGCTACTCTCCGATTGTTGACTGAAGGTCGTGAAATTACAGTTCATGTTGGCAATGATTTCTTATTAATGCCCGCATCTGAGCATTTGAAAACTTTGCTTGATTTCTCTGATCAGCTTAGTTACTTTATTCCCCTCAGTGTCCCTCAAGCTGGCGGTGAGCTAGTAGTTTACAATCTGGAATGGAATCCAGAACAAGCAGAACAATCAGGTGACCTGCATAAATATATGAATGATGCTGATTCCAGATTCCAGTCTCAGCAGTCCCAAAGCGTAGCTTTTGCACCAGGCCCTGGAGATATGATACTGTTCAATGGTGGTCGATACTACCATCGGGTTAATCAAGTAATTGGCAATTCTCCACGGCGAACCATTGGTGGATTTTTAGCCTTCTCTAAAGAGCGTAATAAGATTTATTACTGGAGTTAAATGAATCTAGCAGCCAGTTGGTACATCGCGATGGTATCCAAGGAACTGAACAGTAAATTACAAAAAATTCAGTTATTTGGCCGCTCCTTAGTAGCATGGCGAGACAAAATCGGCAAACCAGTAATCATGGATGATTTTTCTACGTATGTTACTAGGGAAGAATATGGTTACATTTGGGTGTGGTATGGTTCTGTTAATCCTTTATTTGACTTACCTGTGTTTGATGTTACAGAAAATAACAAACATAACTATATACATAATTACTTCTCCTTTACAGCGAAAACGAGTGTACAAAAAATTCTTGAAATTGTACTTAATCATCATCACTTAATCAGATCACATAATTCGTTGGTTATTGATCGCATCGAGCATACCTACCTTGATGAAAAAAATGTAGAACTTAGCAAACTACCGATTACAAAAGAGGCCTGGTTTGGAACCATAACTGAAACTCAAATAAAAGATTATTTTGGTATAAATGAAATTGCTGGTTTTTTGGGATTAAAAATAACAAAATTGACTAACAGAGTAGATGCTTGGCCAAGTGGATTTTTAAGTAGAATTAAAATTAATGGAAAACATAAAATTAACATATTCGCTAGTGCCAGTCCAATATCTGAAAACGAAATAAAATGGCATGTATTGATATTTATGGAAAAAAATAATAATTTGTTGTTAGATCCACTGTATTATTTAGTTGTTTTCTGGCAAAAAAGAAGTTCTGGATTGGTAGATAAATCAGTCGCCAATTTAATCGATAAATATTTAACTCAGTCATCTGTTGAAATTGATAAAACAGTTTTTAAGTTTAGAATTTTTTATGAAACTTGGGTTGCTCAGATAAAACAAAATAGATAAATGAAACGAAAATTGATTGTTGCTGTTGTTTTTTTGATATTCATTTGCCTTGGAATTAATACCCCCGCTCATGCTACATCTGCTGTTTCCATTCCTATCAACAATGCTGGATTTGAAAACCCTTTCATGGATGTAGTGGATGATTATACAATCGATACACCTCCTGGTTGGACAACATACGATCCAAATAATTTAGTACCTGAAAAACGAACAACATGGACTTCTAATAACGGTGTAGGATATGTTGGTCCAGGTACACAGTTTTATAACCAATTAGCTCCAGAAGGTCGTAATATAGGATACATTTATCTATCTCAAAATCCTGGAAGTGGTGTTGCTGGTTTTGAACAAATACTTGATGCTACCTTAGAACCCGACACAAAGTACACGCTAACAGTTGATGTTGGCAATTTAGCAGGTACGTTCAAAGGACTTTCCTTTGCTGGTTTTCCTGGTTATCGAGTGGAATTACTAGCAGGAGATACAGTTCTTGCTGCTGACCATAATAATCTTTTTATCAAAGAAGGAGAATTCAAAACCTCAACAGTGACATACACTAGTACAGCGAAAGATCTCCATTTAGGTCAAAAGTTGGGAATCCGACTTGTCAACCTTTTACAAGACAAATTTTCTGGTCTTGATTTTGATAATGTCCGCTTAACCACAGAACCCACTGAGACTTAAATGAAGCGAAATTTGATTGTTGCTGCTATTGTTTTGCTAATATATATCTGCTCTGGAATTAATACACCTGCTAATGCCGCAGTTACTACTTCCATTCCCATCAAAAATCCAGGATTTGAAGAGCCTATTTTGAAAGTAGAAGGTGACTATACAATTGACGCTCCTCCCGGTTGGACAACATACAATCCAAATGGTTTGATACCTGAAAAACGAACCAAATGGACTTCAAATAATGGCGTAGGGCATGTAGGTCCGAACTATGGGCAATTGTTCTATAATCAACAACTTCCAGAAGGTAAAAATATAGGGTTTGTTTATCTAGCTCAGAAAACTGGAAGTGGTATTGCTGGTTTTGAACAAACACTTGATGCTGTCTTAGAGCCTAATACTAGTTACAAATTGATAGTTGATATCGGCAATTTTGGAGGTATGTTCAAAGGAGTTTCCTTCGCTGGTTTTCCTGGTTATCGTGTGGAATTACTAGCAGGTGATACTGTTTTAGCTGCCGACCACAATAATCTTTACATCAAAGACGGAGAATTCAAAACATCAACGGTGACATTCACTTCTGCGGCTAACAACCCCTATCTAGGCCAAAAGCTGGGAATCCGACTCATCAACCTCTTACAAGGTAAATTTTCAGGTCTTGATTTTGATAATGTCCGCTTAATTACAGAAACCGTTGATACCTAAATGAAACTAAAATCAATTGTTGCTGTTGTTTTTTTGATATTCATTTGCCTTGGAATTAATACCCCTGCTAATGCTACAGGTGCTGTTTCTATTCCTATCAAAAATGCAGGATTTGAAGATCCTTTCTTGGAGGTGAAAGATTACTATACTGTTAATACGCCTCCTGGTTGGTCAACATATGATCCAAATGGTTTAATACCTGAACAACCAACAGTACAGACTTCATATGTAGGCGTGACAAATGCGACCCCAAGTTCAGCTTTTTATGACCAAAAGGTTCCAGAAGGTCGGAATATGGGGTCTGTTTATCTGGCTCATGAACCTGGAAGCGGTATTGCTGGTTTAGAACAGACACTTGATACTGTATTAGAATCCAACAAAAATTACACGTTGCTCGTTGATATTGGCAATTCAGCAGATGGCTACAAAGATATTTCCTTGGCTGATTTCCCTGGCTATCGCGTAGAATTGCTAGCAGGCGACAAAGTTATAGCTGTTGACCATAATAGCGTCTACATCAAAGAGGGAGAATTCAAAACCTCAATGATAAAATTTACAGCTAAACCTGACAGCCCGTATCTAGGGCAGAAGTTAGGAATTCGACTAATAAACTCGTTACAAACTTTGTCTGGGAATATTGATTTTGATAATGTTCGTTTAAGTGTTGAATCGGCTGTAATTTAGATGTTATCTAAATTGGTAGAGGAGCAAAAGCTTATGAAGCAAAATCTGATTGTTGTTGTTACTGTTTTTTTGATATACATTTGCTTTACAATAAATACTCCTGCTAATGCTGCAAATGTGATTCCAATTCCCATCAATAATCCGGGATTTGAAGATCCTTTTTTGAAGGTAAAAGATGAATTTACTCTTGAGACACCAACTAACTGGACAATGTATAATCCAGATGGTTTGATCCCTGAAAAACCAACAAACTCAACTTCCTATTTAGGCGTAACAAATGCTTTTCCAAGATCAGCCTTCTATGACCAACATGCTCCAGAAGGTCGGAATATAGGATCTGTTTACCTAATCCAAAAATCAGGAAGCGGTATCGCGGGTCTGGAACAAACACTTGATGCTACCTTAGAACCTAATACAAAATACACGTTAATGGTTGATATAGGCAACGCAGCAGATAGCTTCAAAGATATTTCCCTAGCTGTTTTTCCTGGCTATCGTGTGGAATTACTAGCAGGTGATACAGTGTTGGCTGCTGATGAAAATACCATCTCCATAGAAGAGGGAGGATTCAAAACCTCAACAGTAACATTCACTACTAAGCCTAACACGCCCTTATTAGGCCAGAAGTTAGGAATTCGGCTCATTAATCTTTTACAAAGTTCATCTGCAAATATTGATTTCGATAATGTCCGCCTAACTGCACAACCTACCAATATTTAAATGGTTAGCTATGTTGAAAAAAACCTACAATTGAACGCTACAACATCAGAAGCTGAAGTTAACAACAAGGTAATGAACCTAGCAGCTGGTTGGTACATTGCCATGCAATCAAAGGAACTAGGCAAAAAGCCACAAGCAATAGAATTATTCAGTCGTCCTCTAGTTGGATGGCGAGACAAAGCAGGAAAACCAGTGATTATGGAGCGTTTTTGCTCTCATTTAGGTGCATCTTTAGCAATTGGTGAAGTGGTAGATGGTTGCATTCGATGTCCTTTTCATCACTGGCGCTACGATAGTTCTGGTGTATGCGTGGACATACCAAAGGTAGCAGCACCAACAACAGATGTAATTCCGCCAACCGCACGTCAATACACTTATGTCACTCAGGAAAAATATGGTTACATTTGGGTGTGGTATGGAACTGCAACCCCTTTATTTGAGTTACCCAAGTTTGACGCGGCAGAAAATGACAAGCATAAATACATGCTTTATCGCTTTTCCTTCCCAGTAAAAACTACTGTGCGACGGGCAATTGAAAATGCATTTGACCACCATCATCTCATCACAATGCATAACCTGCCAGTACTTGATCAAATTAGACTGACTATGCTGAATGAAGAAGATGTAGAACTTAGCGAACTACCATTCGCAAAAGAAGCTTGGATGGGAAGCTTCATCGAAGCCCGAATTAAAAGCTTTATTGGTGTAGGTGCAATTACCAAGGTTTTAGGGTTAAATATTGAAACTTTGTACAATCGAATAGATGTCTGGCCTAGTGGATTTATAAGCACAATGAAGTTCAACGGACAACAAAACGAGAAGCTAAAGGCATTCACTAGTTTTACCCCCATTTCTGAAAATCAGATCATATGGCACATTTTGCTCACGATTAACAAAACTGGCAACTTATGGTTGGATCTCCTTTCCTACATTGTTTTTGGCTGGCAAGTGGAAGTTGGCGGATTAGAAGATAAACCAGTGTTGGATGCGATGAGTGCATTTACGGGTCGAGCATTTATCAAGTCTGACCAGTCATTGTTAAAATTTAGGCAATTTTATCAAACTTGGGTTGCTAAGGTACAGTCAAACTAAATGGTTAGCTATGTTGAAAAGGGCGTACAATCCAAGGTTAGAACATCAGAAGCTGAAGTTAACAACAAAGTAATGAACCTAGCAGCTAGTTGGTACATTGCCATGCAATCCAAGGAACTAGGCAAAAAGCCACAAGCAATAGAATTATTCAGTCGTCCTCTAGTTGCATGGCGAGACAAAGCAGGTAAGCCAATAATTATGGAGCGTTTTTGCTCTCATTTAGGTGCATCATTAGCAATCGGTGAGGTGGTAGATGGTTGCATTCGATGTCCTTTTCATCACTGGCGCTACGATAGTTCTGGTGTGTGCGTGGACATACCAAAGGTAGCAACACCAACAACAGATGTAATTCCGCCAACAGCACGTCAACATACTTATGTCACTCAGGAAAAATATGGTTATATTTGGGTGTGGTATGGAAGTGCAACTCCTATGTTTCCTTTACCTAAGTTTGACGCGGCAGAAAGCGACAAGCATAAATATATACCTTATCGTTTCTCATTGCCAGTAAAAACTACTGTGCGACGAATAATTGAAAATGCATTTGACCACCACCATCTCGTTACATCACATAAAATGCCAATAGATGGTCAAATTAAACTGACCTTGCTAAATGAAGATAATGTGGAACTTAGTGAACTTCCAATCGCAAAAGAAGCCTGGATTGGAGATATTATGGAAGGTCAACTTAAAACTTATTTGGGTACGCGTATAATCACAAAAGCTTTAGGGTTAAATGCTGGAGCTATGTGGAATCGAGTAGATGCATGGCCCAGTGGATTCATAAGCAGAGTTGATCTCAGTGGAAAACAGAAAGTAATAATAATTTCTAGTGTTACTCCAGTTTCTGAAAACGAAACAATATGGCATACACTTCTCATGATCAACAAAACTGGCAATTTGTTACGAGATATATTTTCCTATATTGCTTTTGGTCGGCAAAGTGAAGCGACTGCATTGCAGGATGAACCAATTTTTAATACTATCAGTCCATGTACAGAAGGACGGGCATATGTTAATACTGACCATTCATTGTTGAAGTATAGACAGTTTTATCAAAGTTGGGTTGCTAAAGTGGAGTAGATGGTTAACTATGTTGAAAAAAATGTACAATTGAACGTTACAACATCAGAAGCTGAAGTTAACAACAAGGTAATGAACCTAGCAGCTAGTTGGTACATTGCCATGCAATCAAAGGAACTAGGCAAAAAGCCACAAGCAATAGAATTATTCAGTCGTCCTCTAGTTGGATGGCGAGACAAAGCAGGAAAACCAGTGATTATGGAGCGTTTTTGCTCTCATTTAGGTGCATCTTTAGCAATCGGTGAAGTGGTAGATGGTTGCATTCGATGTCCTTTTCATCACTGGCGCTACGATAGTTCTGGTGTGTGCGTGGACATACCAAAGGTAGCAGTACCAACAACAGATGTAATTCCGCCAACCGCACGTCAACACACTTATGTCACTCAGGAAAAATATGGTTACATTTGGGTGTGGTATGGAAGTGCAACTCCTATGTTTCCTTTACCCAAGTTTGACGCGGCAGAAAGCGACAAGCATAAATATATGGCTTGTCCTGCATCCATTCCAGTAAAAACTACTGTACGGCGAGTAGCTGAAAATGCATTTGACCACCACCATATCGTCTCAATACATAAAATGCCAGTAGATGGTCAAATTAAACTGACTCTGCTGAATGAGGAAGATGTAGAACTTAGCGAACTACCAATCGCAAAAGAAGCCTGGATGGGAAGTCTAATCGAAGCTCAACTAAAAACTTATTTTGGTGTAAATATAATCACTAAGTTTTTAGAATTAAACTTTGAAACTTTATCGGTTCGAGGAGATGCTTGGCCAAGTGGCTCTGTGGCAACAATGAAATTCAACGGACAGCAAAAGTTTCAGCTACTCAGTGGTGTTACTCCAATCTCTGAAAATCAGACTATATGGCACCTTTTGTTAATGATTAAAAAAACTGGTAACTTATGGTTAGATTTACTGTCCTACATTGTATTTGGTCAACAAAATGTAGCTACTGCATTTGTGGATAAAGCACTTTTCGATGTGATGAGTCCAGATACAGGTCGAGCGTTTATTAAGCCCGATCAGCCGGTGCTGAAGTTTAGACAGTTTTATCAAAATTGGGTTGCGAAAGTAGGGTAAATGAGTAGAAGCTTTCATGCTTTTCTCTTTAATTGTTTTGATTGCAACAAGGAGAATATAAAGATGACCATTGTTAACCGTATACGTACTGATGTTGTGAATGTAGCAAAATCTTTCGGAGCGGAATATTCCGAAGCAGTGATTGACCAGATATTCCAAGGCTTTGGTGAGAAGTTTACTAATACCGGATTCGCAATTCGGGTACAAAACAAACGAAATCAAAAAGTTGATTGCAATATTCGCTATGGAGAAGCGAAGGAGAATTGTCTTGCATGGGATATAGCCAGAGAATCAGGTTTGCTATCTGACCAAGGTCATCCCGTAGACACACTCATACAGGAAATGTTTCAAGCTATTCCAGCGATCGCATATGGTGCGGATTTTGATATCAACTATGGACTAGTGAAAATTTGGCATCTTCCCAAAATAGTACCCGTAGAAGAGGCTTTTAAAATACCATCCTTGCCAAAAAGTGTAAATGCTCATATAGACTTCTTTAAGAAATATCATCTTGATGCTCTGTGCGCCTTGACAGTTGATTATCGGAACAAATCAACTAATCTGTATTTTGATGCCCATCATCCAGAACAGCGTACAACCCAGTTCTATAAAAATATTTTGCAGTCACAACAATTTGAAGTGCCTTCTGATGAAGTGCTGGAAATACTTGTTAATTGTCCAGAAATTGCAGTTACCTTCAATTGGTCTTCCCCTGGAATTGAGCGGATGTGTTTTTACACTGCTTTCGTAAATCGTGAAACTGTGCCTCAACACATTAACCCAGTATTGAAAAAATTTGCTCAAGAAGCCCCAGCATTATTAGACAATCCAGGTTTTTTGGTTGGTTGGTCATTTGGTCCAGATGCAAAAAAGGGAACATATATCAAAATTGATGTAGATTACCATGGTTTAGTTGTGCCTTCATTCTTCCACATGCACAATTTACCGTTACCAATACCTGAAGCTAATAGCGTTTTCGACTTACCATCCTCAGATACAGAGGATAAACTTAATAGTATTGTCATGTCATAAATGGATGTTATATCTGTATACCCACTTTCAAGTCAGATGGATACAAAAGCCTTAAAGCGATCGCTCCATAATTCTAATCGATATTACCGTAATGGGTTTGGACATAAAGTAGAAGCAACAGAAAGATTGCATTTTGAGTATCAGAGTGATTTAATCCAACAGATCCGAGAGAATGGCTATAAATTACAACGAGGTGATGTCACCATTCGACTAGCAGAAGCATTTGGATTTTGCTGGGGGGTCGAGCGGGTGATTGCTTTAACTTATGAAACACGAAAGCAATTTCCTACTGAACGAATTTGGATTACCAACGAGATTATTCACAATCCTACGGTTAATCAAAATCTGACAGAAATGCAGATTGAATTTATTCCAATGAATGAGGAGGGACAGAAGGATTTTACGGTTATTACTGAGCAAGATGTAGTAATTCTACCTGCCTTTGGAGCTACAATTCAGGAAATTCAACTACTAAATACCATAGGCTGTACAATTGTAGATACAACTTGTCCATGGGTTTCTAAAGTTTGGAATAGTGTAGAAAAGCACAAAAAACATAGTTATACATCCATTATCCACGGTAAGTATAAGCATGAAGAAACAATTGCAACTAGTTCCTATGCCGACAAATATCTAATTATCCTGAATTTACAACAGGCAAAGTATGTCTGCGATTATATTCTCAATGGTGGAGACCGTGAAGAATTCTTGAGTAAATTTGCTGGAAGCTATTCTTTTGGGTTTGATCCAGATACCGATTTAGAACGCATAGGTATTGCTAATCAAACAACAATGCTCAAAAGGGAAACCGAGCAAATTGGGAAGCTATTTGAGCGTACTCTCATGCGTAAGTATAGTCCAAGCCAAATCAATAATCATTTCTTGAGCTTCAACACCATCTGCGATGCAACTCAAGAGCGTCAGGATGCAATGTTCAAACTTGTGGAAGAAAAGATAGATTTGATGGTCGTAGTAGGTGGGTTTAATTCTTCTAATACAACTCACTTGCAGGAAATCGCCTTGAAATATGGTATACCCTCTTATCACATCGACAGTGTAGAACGTTTAGGGCCAGGTAATCGCATTCAGCATAAAAAACTAAATCAAGATTTAGAAGTGGTTGAAGAGTGGTTACCGCGAGAACCAGTTGTAGTAGGAGTGACTGCTGGAGCTTCTACGCCAGATACAGTTGTTTCTAATGTCATCGAGAGACTTTTTGAGATCAAGTCAGCTATGTAGATGAATGAATCAACAATGAATACTAAAAATTCTGAACAAGCAATCCTAAATTCTGAATACTATGAAACTCAAGAAATTAGTCATGAAATCAAAACTGTAAATGCTTCTGTACAATCGTCAATTTTGAAAGACACAAACACATATCTTACAGAAGCTACTTTTAATTTGCCAGACTACCTTGCACAACGGCGGGAGAAAGTTGAAGCAGCACTCGAAAGCTCAATCACTTCAGGTTATCCAGAAAAGCTATACAAATCTATGCGTTATTCCTTAATGGCTGGGGGAAAACGTCTGCGCCCAATTTTATGTCTTGCCAGCTGTGAATTATCTGGGGGCGTTTTAGAAATGGCTATGCCCACTGCTTGTGCGCTGGAAATGCTTCACACGATGTCTTTAATGCATGACGACTTACCTGCTTTAGATAACGACGATTATCGTCGAGGTAAGTTAACCAATCATAAAGTCTATGGTGAAAATATTGCCATACTAGCTGGCGATGCACTTTTGCCCTATGCATTTGAATATATAGTAGTTCAAACAAAAGGAGTTCCAGCCGATCGCCTGTTAAGAGTTATTGGTCAGTTAAGTCATGCAGTTGGAGCAGCAGGTCTAGCAGGTGGTCAAGTTGCTGATCTTGAATCAGAGAAATTGCAAAATATTGATCTAGCAACTCTCAACTTTATTCACTCTCACAAAACAGGTGCGTTATTGGAAGCCTGTGTTGTTTCAGGAGCATTGTTAGTAGGAGCAAATGATGAGGTTTTATGGAGGCTTTCTCGTTATGCTCGGAATGTTGGTCTTGCCTTTCAGATTATCGACGATGTCCTAGATGTTATTGCAACTAAAGAACAACTAGGTAAAACCCCAGGTAAGGACGAAAAAGCACAGAAAGCAACTTATCCTAGTTTGTTAGGAATTAATGAATCTAGATACCAGGCACAAAAATTAATTGAGGAAGCCAAGAAAGAACTTGCTCCTTTTGAGGAAAAAGCTATCCCTTTAATAAGTCTAGCTGACTATATTATTACTAGAACTCACTAAATGAGGGAGGGTATACAGATGTTCAATAATATTCGGGTATTACTTGCTAACGAACCTTCATTAATAGGAGTAGGTATTCGTACCACTCTAAGTGTCGAACAAAAATTAATCATAGTAGGTGAAGCAAACAGTAGTCATAAAATTAGAAAATTACATCAGAAGCTTCAACCAGATTTAATAATTATGGATTTAGATTTACCTCAATTCCAATTCCCTGATGCAATAGCTTTTTTACACAGGAATTGTGCGAAGCTAAAGATATTAGGGCTTATGAATCATAACAAACTAGCTCTTTCCACTTTAAAAAGAAATGGTATAGCAGGCTGTGTACTGAAATCTGAAGAACCACAAACACTAGTTAATGCTAGTCTTACAGTAGCCCAAGGGAAAACATGGTTTAGTAAAAATCTTGTAGAAGATTATGTTCAATCCAATAAAGGCGAATGGAATCAAGCTGAAAATGCTAATTTGACACAGCGAGAGCAACAAATTCTAAGGATGATAGCGCGAGGTTTGGATAATATTTGTATTGCTAATGAGCTAAGTTTAGGTCATCAAACAATACGCAATTATATTAGCCAAATTTATGCAAAATTAGGACTGAATTCACGAACTGAAGCAGTTCTATGGGCAATCAAAAATGACGTTTTACAACATAATCATGATGTGTTAGCTAGAATGCAATGCAATTCAACTCACGTGGTTGTCAGGAATTAGATGATGACAAAATCGTTACAATCTCTATTCCAATTAATTGCTAAGGCTAAAGATGAACAAGAGTTGAAATCGCAAATTTCTGCGGAGGTGGGCGAGTATTTCACTGCTAAAAGGTGGAGATTGCTTTTTTTTAATCAGCTACCTTCTATTTATGCCAGTTTTCAAAAAAGTAATTTTCAGAAAGCCCTGCAACTAGGATTATCTACTAAGCACAATCCAGTCTTGTCCTACTTAGTGGAACGCCACGCTCCTGTTCATGAAGGATTAGTAGTATCACCAAAAACATGGAGGCTAATTTGTCCGCGTAATGATCACTGGCACGTCATGGCAGGTCCAATTGTAAGCAATGGACAATTAGTGGGTATAGTAGCCTTGACCCGTGAAAAGGGAATGCCTGCATTTAACACACAAAACCTAGCAGATTTAAGTGCTCTTTGTCTACATCTATCGATTTGGGTTGCAACAGGAGGCTCACAAACTATTTCTATTTCCCTGAAGCCATCTGAACAAACGAGATTGAATTCTTTTGAGATTAAACCTCTAACTCCACGTGAAGTAGAAATTTCTGAACTCGTAGCACGGGGATTTACAAATGCTGAAATTGGTACAGTTCTGGGAATTCAGGAAAATTCTGTCAAACAAGCTTTAAAACGTATGTTTCGTAAACTCGAAGTTTCATCTCGTGCTGAAATGGTTGCAAAGCTTTCTTCATTCCAATTTAGCAACGTCAATTAAATGATTAAAATTATTGCTATTGTTGGTATGCCTGGTTCCGGTAAGAGCGTAGCCGCTACTCACTTGAAAAATCAGGGTTTACCTATAATTTGGTTGGGTGAAATTATTATATCTGAGGTTGAAAAAAAAGGTTTAATGCTCACGCCACAAAATGAACAGATTGTTAGAGAAGAAATTAGAGCTAAACATGGAATGGATGTATGTGTGCAAATGGCCTTACCACTTATTCAAGAAAAGTTATTGAATTATCCATTAGTTATTATTGATGGTCTTTATAGCTTTAGTGAATATAAAACTCTCAAAAAAAACTTTGGTAATGAATTGTTAGTAGTAGCTATTTTCACTCCCAAACCTCTGAGATACGAACGACTATTTTTTAGAAAAACTAGACCTTTGACACGAGAAGAAGCTGAGTTAAGAGACTGCATGGAGATTGAGAAAATTGAAAAAGGAGGACCAATCGCTATGGCAGACTTAACTATAGTCAATGATGGAACGCAAGGACAACTATATCAAAAGATAGAAATGATTTTAACAGAAATATTGCATAATTCTTCTTTAAATGTCTGTAGTAATTAAGTGAAACTAATTTCTATTCTTGGCTCGACAGGTTCTATTGGTACTCAAACTCTGGATATTGTTACCCAGTTCCCTAATCAGTTTCAGGTTGTGGGATTAGCAGCTCTCAAAAATGTAAAATTGCTAGCTCAACAGATCCGCAAATTTCAACCAATGATCGCAGCTATCGGTGATTCACAAAAATTACCAGAATTACAAGCTGCGATCGCTGATGTTAAACCCCAACCTATTTTACTTGCAGGTGAATCAGGAGTCATCGAGGTTGCTCAGTTCAGCAATGCTAAGATTGTAGTCACAGGTATTGTTGGTTGTGCAGGTTTATTACCTACAATTGCTGCAATCAAAGCAGGCAAAGATATTGCCTTGGCCAACAAAGAAACTCTCATTGCTGGCGGACCAGTTGTCTTACCTTTAGTACGCGAATATGGAGTAAAACTGTTACCTGCCGATTCCGAACATTCCGCAATTTTTCAGTGTTTGCAGGGAGTACCCGATCAAGGATTGCGGCGAATTCTACTGACAGCTTCTGGAGGTGCTTTCCGTGATTGGCCAGTTGAGAAATTATCTAATATTACTGTAGATGATGCTTTGAAACACCCTAACTGGTCAATGGGTCGTAAAATCACCATTGATTCTGCAACGTTAATGAATAAAGGATTAGAAGTCATTGAGGCTCACTGGCTTTTTGGTATTGACTATGACCATATTGATATTGTCATCCACCCTCAAAGCATTATCCATTCATTAATTGAGCTACAAGATACCTCTGTATTAGCACAATTAGGCTGGCCTGATATGCGCCTACCACTACTGTATGCTTTATCTTGGCCAGAGCGGATTCACGCAGATTGGCGACAGTTAGATTTAGTCAAGCTCAAAGAATTAACCTTTTACGCCCCAGATCATCAAAAGTATCCTTGTATGCAACTAGCTTATGCAGCAGGTCAAGCAGGTGGTTGTATGCCAGCAGTGCTAAATGCAGCTAATGAGCAAGCTGTAGCTTTATTTCTAGAAGAAAAAATTCAATTTCTTGATATTCCTCGTTTGATTGAACAAGTCTGCGATCGCTACGTTATCGACAACTGTTCTAGCCCAACCCTTGAAGACATCATTGCAGCGGATCAATGGGCTAGAGAAGAACTCATAAATGCAAGTCAACTTTTAGAGCGTTTGACTATCAGTAAAGTTTCATCAAAACAAGAAACTTTAGCCCTTACCTAGATGATTAGTGAAAAAATTCTCAGACATATATTCCAATATCGTCGTTTATTATCAGATACAGAACCTTGTGCTAAAGAACCATGTTCAATATGTCTGGCTCCTCATCTTCCAAAAATACAATCATTTATTGAAAATAATGAGCCAATTCATTTTATTCTCCCGGCATTTCCTGCAAAATCTCCTAATCCTCAAAAAGTTTTAGGACCAATGCCAGATATGGGAGAACGAGTTGCACTTCAATTTCTTCAGAATTTGTGCAATCAGATATCAGAAATATATGCTTCCGGAGCAAAGATAACTATTTGTTCTGATGGTCGAGTATTTACCGATTTAGTTGCTATCACAGATGAGAATGTAAGTCTGTACCGTCAAGGAATTCAACGACTGCTCAATGAAATCAATGCAGATGCAATTGATACCTTCTGTCTTGAAAACGTCTTCACAGGAATGAGCTTTGATCAGATGAGAAAAACACTTGTCAAACAATATGCTCAACCCATTGAAAGTATCCAAGAGCGGGTAAACAGTGAAGATAAGCATCGTCAATTTTTCAAGGGTATTTATCACTTATTATTTGACGATTATCTCGTTCTATATCCTGATAAATCTCGTGAGCAGATTGAAGTTGAATGTAACTTACGAGCTTATGAAGTCATCCAACGAAGTAATGCTTGGACTACATTGGTTGGACAACATTTTCCTCAATCTTTACGTTTGTCAATTCATCCTCAAGATTATCACTCAAATAAGATTGGTATTCATATGATTAAAACTTCAGACCAATGGGGAACTCCATGGCATAATGCTCCAATGTTTAATGGTAAAGAGTTTTTGCTAATGAAACGCAAGCATATTGAAGATATAGGTGCTTCGCTAGTTTGGCATAATGATCATCCTAGTCATTACATCTTATCTGAACAAGTATCCCAAGCTTTGGTAACCCTTGACAACAAGAGTTAGATGACTCAAATTATCAATATCACTCAATCAAAGGTGATTAGTGAACAAATTCTCAGGCATGTATTTCGTCATCGCCGTTTAATTTCAGATACGGAGCCTTGTGTACATCAACCCTGTTCATTGTGTCTAGCTCCTCACCTTGAAAAGGTTCAATATTTTGTTGAACATAACGAACCAATTCATTTTATTCTCCCAGCATTCCCTGCAAAATCACCCAATACTCAAAAAGTTCTCGGCACTATGCCAGATATGGGAGAACAAGTTTCACTTAAATTTCTTCAATCTCTTTGTGATCAGATCAGTGAAATATATGCTCCTGGAGCTAAATTAACAATTTGTTCTGATGGTCGGGTATTTAGTGATCTTGTCGGTGTCACAGATGAAAATGTGACTTTGTATGGTCAAATAATTCAAGCACTGCTGAAGGAAATGAAGGCAGATGCAATTGATGTCTTCAATCTAGAAGATATGTACACTGACCTCAGCTTTGATGAGATGAGACAGAAACTTGTCAAACTCTATGGTCAAACCATCGAAGCTATCAAAGATGCTGTGAAAAATAATGATCATCAGTGTCAAATGTTCAACGGTATTCATCGTTTTTTGGTTGAAGATTATCAGGTATTGGAAGCTCATAAAAGTCGTAACAAAATTCGACTTGAATGTAAGACAAGAGCTTATGAAGTAATTCAACGCAGTAATGCTTGGAGTGTGTTAATTTCAGAACTTTATCCTCACTCAGTACGCTTATCTATTCATCCTCAACATTACCATTCAGAAAAAATTGGTATCCACATGATCAAAACATTAGATCAATGGGGGACTCCATGGCACAATGCTACAGTCTTTGATGGAAAAGAATTCATGCTGATGAAGCGAAGCCATCTAGAAAGTATGGGTGCTACTTTAGTTTGCCAAAATGGTCATCCTAGTTATTTTGCGTGGACTGAACAGCCATTAGAGACTCGTATTACCGTTCAGGAGGTTATTTAAATGATAGTTTCTACTTCTGTTGAGCAATCAGCGCAATTTAGCGTCAAATCATTAACTCCTTTCGGTGCATTGCTTGAAGCAACTGAAGACCACTCAGATATTCAACAACTGTCCATTGAACAGTTATGTCAATTGACTTGGGAACATCGGTTGATTGTTCTGCGAGGTTTTTCACTCTTAGAGCGTGAAGAATTATCAACGTACTGTCAAAGATGGGGTGAGCTATTAGTTTGGAATTTTGGTACAGTTCTTGATTTGATTGTTCACCAAAATCCTGAGAACTATTTATTTACAAATGGAAATGTACCGTTTCATTGGGATGGAGCCTTTGCTGAAGCTGTACCACGCTTTCTATTCTTTCAATGTCTAAAAGCACCGGAAGCAGGAAGTGGTGGTGAAAGCTTATTTTGCGATACAGTGCGGATTTTGCAAAATGTCAGCCCCCAACAACGCGAAATTTGGCAAAAAACTGAGATTAGTTACAAAACTCAAAAAGTTGCTCACTATGGTGGAGAGATCACCAAATCTCTTGTGATTAAGCATCCGATAACTGGTCTTTCAACACTTCGTTTTGCAGAACCATTAAACGATGCAAGTGTACATCTCAACCCCTTGTATGTTGAAGTTTGTAACCTACCAGCCGAAGAACAAAACCCATTTATTAATGAGCTAATAGAAAACCTTTATCTACCACAAAACTGTTTTGCACACGAATGGCAAGAAGGAGATTTTTTGATAGCTGATAATCATGCACTGCTCCATGGTCGTAACCCGTTTCTTTCCAATTCCCAAAGACATTTGCAACGGGTACATATTTTATAAATGAACGACGTTAACCGTATACGCACTGATATCATCAATGTTGCGAAAACTTTTGGAGCAGAATATTCTGAAAAAGTATTGGACGAAGTATTCCAAGTTTTTGGTGAGCAATTTGCTGATAATTCATTCATGATTCGGACAAGCAATAAACAACCAGATAAATTAGGCTGCTATTTCCGTTATCATGAAGAAGACGAAAGCCAGCTTGGTCTTGCATGGGATATTGCCAGAAAATCCGGTCTGTTATCTGATCAGGGTCGTCCAGTAGATCAACTGATCCCAGAAATTTGTGAAACTTTTCCCATCATGGCAGATGGTGTAGATTTTGACGTTAAACACGGGTTAGCAAAAATTTGGCAAAGTATTAAAGGAGTTGTTCCTGTACAAGACGCTTTTAAATTATCTTTGCCAGCAAGTGTTACTACTCACTCAGATTTTCTCAAAAATCACCATCTTGATGCTCTCTACGCTTTTGGAATTGACTACCACCACAGTTCTGTTAATTTGTATTTCGACACTTATCATCCTAAACATCATACATCTGAATATTACAAAAATCTTTTACAGGATTTACAATTTCAACCTCCTTCTGATGAACTTCTTGAACTACTAACAAATAATGGAGAAATTGCACTGACATTTAATTTTGCTTCTCCTCGGATTGAGCGGTTGTGTTTTTACCTTCCTTTTTTAAATCGTGAAGCTGTACCTCAAAATCTTTTGAATCCATTACTGAAAAAATATATTAACGAGGCTCCAGCATTAGTCGATAATCCAGGTTTTATTTTGGGTTGGTCATTCGGTCCACAAGGAGGAAAGGGAACATACACTAAAGTTGATGTAGACTATCATGGTCGAACTGTACCTTTATTTATGAAAGTACATAGCCAACCATTACCTAAAGCTGCTGATTTTGCTCTTGCTCAATGAATGAAACTGAACCAAATTACTCATCCAAATCAATTACACGGATTGTCAATTCCGCAATTGGAAGAAATTGCACGTCAGATTCGAGAAAAGCACCTACAAACAGTATCTACTAGTGGAGGCCATCTTGGTCCAGGTTTAGGTGTGGTTGAACTGACGTTGGGACTTTACCAGACTTTAGATCTTAATCGAGATAAAGTTATTTGGGATGTGGGTCATCAAGCTTATCCACATAAGTTAATAACTGGACGGTGCGATCGCTTTCATACTTTGCGACAAAAAAATGGTATTGCAGGTTATCTCAAACGCTGCGAAAGCCAGTTTGATCATTTTGGCGCAGGTCATGCTTCTACTAGTATCTCTGCGGCTTTAGGAATGGCTCTTGCCAGAGATATGAAAGGAGAAAATTTCAAAGTTGTTGCAGTCATCGGTGATGGTGGATTGACAGGAGGTATGGCCCTAGAAGCAATTAACCATGCTGGTTACTTGCCCAAAACTAAATTGTTAGTTGTACTTAACGACAATGAGATGTCGATTTCTCCAAACGTCGGGGCGCTTTCTTCTCACCTCAATCAACTGCGGTTTAGTTCTCCAGTCCAGTTGCTTAAACAACTGGAAGAACAGTTTGAGCATCTATCACCTGTAAGTAATTTTCTCGCACCAGAATTGAACCGGATTAAACAAGGTATAAAACGTCTAGCAGTGCCAAAGGTGGGAGCAGTATTTGAAGAATTAGGTTTTACCTATATGGGACCAATTGATGGTCATAATTTGCTAGAACTGATAGCTGCTTTTGAGCAAGCACATCAACAAACTGGCCCAGTATTAGTACATGTAGCAACCATTAAAGGCAAAGGATATGAATTCGCTGAACAAGAAAGAGTTGGCTATCATGCCCAATCCAAATTCAATTTAGCTACAGGCAAAGCAATCACCTCTAGCAAGCCTAAACCACCAAGTTATTCTAAAGTCTTTGGTGAAACTCTTACCAAAATTGCTAAGGGTAATTCCAAAGTCATCGGTATCACCGCAGCCATGTCCACCGGGACAAAGTTAGATATCTTACAGAAAAATCTACCTGAGCAATATATTGATGTGGGGATTGCCGAGCAGCATGGAGTAACACTAGCAGCAGGTCTAGCGTGTGAGGGTATGCGCCCTGTGGTTGCCATCTACTCGACCTTCTTGCAACGAGCGTATGATCAAATCATCCATGATGTCTGCATTCAAAATTTGCCTGTCTTCTTCTGCATGGATCGATCTGGTGTGGTTGGAGCAGATGGACCCACCCATCAAGGAATGTACGACATCGCTTATTTGCGTTGCATTCCAAATATGGTATTGATGGCTCCCAAAGATGAAGCCGAACTCCAGCAAATGCTGATCACTGGTATCAATTACACTGATGGCCCTATTGCCATGCGGTATCCACGTGGTGAAGGTCACGGAGTTCCCCTGATGTCAGAAGGCTGGGAAACCCTACCCATTGGCAAAGGAGAAATCCTCCGTCAGGGAAACGATGCGCTGATGGTAGCTTATGGTTCTATGGTATATCCAGCACTGCAAGCTGCTGCTATTTTGAATGAACACGGTATCCAAGCAACTGTAGTCAATGCTCGCTTTGCCAAGCCTTTAGATACTGACTTAATCGTGCCTCTTGCTAAACAAATTGGTCAAGTCTTTACTTTGGAAGAAGGTTGTTTAATGGGTGGCTTTGGTTCAGCAGTTGCTGAAGCTTTACTTGAACATCGTGTGATTGTTCCGGTCATTCGTCTAGGTGTAACAGACAAATTAGTTGAACATGCTACTCCAGAAGAATCTTTATCAGAACTAGGTTTAACTGCTCCAAAGATTGCCGATCGCATCCTTAAAGAATTTCAACAACAATCCAATTTCGATATAAAAGTATTGCAAAACGGCTCCTTTGAGCAAAAAACCCCTTCATAGATGCAAACTCTTTCAACTCCCATCATCTCCAATTCTCCTTCTCAGCAGACATTTACTAATACCATTATCCCCCGCAGGAAAACTCGCCCAGTTCGTGTCGCTAATGTCACCGTTGGTGGTGGTTTCCCTGTAGTAGTCCAGTCAATGATTAATGAAGATACTTTAGATGTAAAAGCATCTATAGATGCTATTCGTCGCTTGCATGAAATTGGCTGTGAAATTGTCCGCGTCACCGTACCCAGTCTGGCTCATGCTAAAGCTGTAGCTGACATCAAGCAAAAACTCAAAGTAACTTATCAAGATGTTCCTTTAGTGGCTGATGTTCACCACAATGGCATGAAGATTGCCTTAGAAGTAGCAAAACATGTCGATAAAGTACGGATTAATCCTGGATTGTATGTCTTTGAAAAGCCCAACACCAATCGTACCGAATATACCCAAGCTGAATTTGATGAAATTGGCGATAAAATTCGTGAAACTTTAGAGCCTTTAGTCCTCTGTTTGCGCGACCAGGGAAAAGCCATGCGAATTGGTGTCAATCATGGTTCGCTAGCAGAGAGGATGTTATTTACCTACGGTGATACTCCCGAAGGTATGGTACAGTCTGCTCTGGAATTTATTCGCATTTGTGAATCTCTCGATTTCCGTAATCTAGTAATTTCCCTGAAAGCCTCCAGAGTTCCTGTAATGATTGCTGCCTATCGTCTGATGGCTCTACGGATGGATGAATTGGGTATGGACTACCCTTTACACCTTGGTGTCACTGAAGCAGGTGATGGAGAATATGGTCGCATTAAATCCACGGCTGGAATTGCCACTCTTCTAGCCGATGGTATTGGTGATACAATCCGCGTCTCTTTAACAGAAGCACCAGAAAAAGAAATTCCTGTTTGCTACAGTATTCTGCAAGCTCTGGGATTACGTAAGACCATGGTAGAGTATGTAGCTTGTCCCTCTTGCGGTCGCACCTTGTTTAATTTAGAAGAAGTGTTGCACCAAGTGCGAGAAGCTACCAAACACCTTACAGGTTTGGACATTGCTGTTATGGGCTGCATAGTCAACGGCCCTGGAGAAATGGCAGATGCAGACTACGGTTATGTTGGTAAGCAACCTGGCTATATCTCTTTGTATCGCGGGCGAGAAGAAATTAAAAAAGTACCAGAATCCCAGGGAGTTGAAGAACTGATTAATTTGATTAAAGCAGACGGTCGTTGGGTTGATCCTTAAATGTCGATAAATAAAGCTTTCAAACTTGCTAGTCGAGAATTTCACAATGGAGAGCCAAGTGAAATTTTTGTTTCAACACCTAATGAAATTGTAGCTTTTGGTCAAAATCATCCGATTGTTCAAATAGCTGGCCCCTGCTCTGTAGAAAATGAAGAAATGATTATTTATACTGCTTTGCAAGTCAAAGCAGTTGGTGCTAAGTTTTTGCGAGGTGGAGCTTATAAGCCCCGTACTTCTCCTTATGCTTTTCAAGGTCATGGTGAAAGTGCTTTGGGTTTGCTGGCGATCGCTCGTCAAGTTACAGGTTTAGGTATTGTGACGGAAGTCATGGATACAGCTGACCTTGAGAAAGTTGCTTCTGTCGCAGACATTATCCAAATCGGTGCGCGTAACATGCAAAATTTCTCACTTTTAAAGCGAGTGGGAGCAATAAATAAACCAGTTTTACTGAAGCGAGGTATGTCTGCAACTATTGAAGAATGGTTAATGGCAGCTGAGTACATACTGACAGCAGGAAATCCGAATGTAATTTTGTGCGAGCGAGGAATTCGCACATTTGACCAACAGTATACACGTAATACATTGGATTTAAGTGCTATACCAGTACTGCGATCGCTCACTCACTTACCGATTGTAATTGACCCCAGTCATGGCACAGGTCGAGCAGAGTATGTACCTGCAATGGCTATGGCTGCTATAGCAGCTGGCGCTGATTCGCTGATGATTGAAGTTCACCCTGATCCAGCCAAAGCGCTTTCTGATGGTCCTCAATCTTTAACACCAGAGCAATATGGCGACTTAATTCAGGACATGATTGGAATTAGTAAAATTTTTGGTCGTTGGACTCAAAAATATCCTATATCTACAGGACATCTTGCTTTACCAATACATGCTACCAATACATGAATGTTTTTGAACAACCATGATTACATAACTAAAGGTGGGATTAAGGTATCTCGGTTCGTTACTGAGACTTTCATAGATACTGCGATCGAACAAATTTTGTTGCGTATCGATTATCAACGTGGAGGATTGTTCAAAAGCAGCTATGAATATCCAGGAAGATATAAAAGATGGGCAATTGGTTTTGTTAATCCACCTTTAGAACTTGTTACTTGTGAAAACTTTTTTAAACTCACTGCTCACAATCAACGAGGTAAAGTCATACTTTCGTATTTGGCAGAGTTTCTAAAAAAGCATCCACAACTGCAAGAAATTGACCAAGATGATCAGCATATCATTGGTTATATCAAACCAAAAGGAAGTTTTTTTTCAGAGGAAGAAAGAAGTAAGCAACCATCTGTTTTCAGTATCATTCGTGAAATTTTATATATTTTTGAAAGTCCTGAAGATGAGCATTTAGGACTTTATGGTGCCTTTGGTTATGATTTGGTTTTTCAATTTGAATCTATGGAAAAACTGCTCCCGCGTTCTACAGAGCAGCAAGATCTATTACTTTATTTCCCAGATGAATTATTCATCATTGATTATTATTTGCAACGTGCATTTTGTTTACAATATGATTTTGAAACCAAGCATGGTAGTACTAAAGGACTTTTCCGCAGTGGTGAAATAATTGATTACAGAGGTAGGTGTCTTACTCCTGCTCAATCCTCAGATCATGAACCTGATGAATATGCACAGCAAGTTTGTAAAGCACTTCATTACTTCCGCCGTGGTGACTTGTTTGAGGTCGTTCCCAGTCAAAGCTTTTATAGACAATGTCAACAATCTCCGGTAGAATTATTTCGTACTTTACAAAAAATCAATCCTAGTCCCTATGGATTCATTTTGAATTTAGGTGGAGAGTATTTAATTGGTGCATCTCCAGAAATGTTTGTGCGAACTGAAGGTAGACGTGTAGAAACTTGCCCAATTAGTGGTACGATTCGCCGGGGGCAAAATGCAATTGATGATGCTGCTCAAATTCAGAAGCTTCTCAACTCAGGTAAAGATGAAGCTGAACTGACCATGTGTACTGATGTGGATCGCAATGATAAGTCCCGCATCTGTGAACCAGGTTCAGTACAAGTAATTGGTCGTCGTCAAATTGAGATATACAGTCATTTAATCCACACAGTAGATCATGTAGAAGGATTACTCAGACCTGAGTTTGATGCTTTAGATGCATTTCTCACTCATCTGTGGGCTGTTACAGTTACAGGAGCGCCAAAACGGTCAGCAATGCAGTTTATCGAACAGCATGAGCGCAGTTCTCGACGTTGGTATGGTGGAGCAGTTGGTTACTTAACCTTTAAAGGAGATTTGAATACAGGTCTGATTCTGCGAACAATCCAGCTTAAGGACTCTATTGCCGAAGTGCGAGTGGGTGCAACAGTTCTTTACGATTCAGACCCACAAGCAGAAGCTCAAGAAACTCTTACTAAAGCTGCTGCTCTGTTTCAAACACTTTACCAGACTCAGCAGAAGACTGATAGTGTTATCAACAACATCGACATCAATCAAAACTTTATCAAATCTCAAGCTGAACAAAGCAAACAAATTTTACTGATTGACTATGAAGATTCATTTGTTCACACTTTAGCAAACTATATTCGTCAAACTAGTGCTGTCGTCAAAACATTACGCCATGGCTTTTGTGAATCAGTCTTTGATACAGAAAAGCCAGATCTTGTTGTCTTATCTCCTGGACCTGGTAGACCCAGTGATTTTTGTGTAGCAGAGACAGTAAATGCTTGTATTAAACGACAGATTCCTATTTTTGGTGTTTGTTTGGGATTGCAGTCCATTGTTGAAGCTTTTGGAGGTAAACTAGGAGTTCTGAGTTATCCTCAGCATGGTAAAGTATCCCGGATTTCTGTTATTGATTCAGAATCTATTACTTTCAAAAACTTACCAAAATCGTTTGAAGTGGGTAGATATCACTCACTATTTGCTTTAGCTGAGACTCTCCCCACAGAATTCAAAGTGACAGCGATCTCAGAAGATGGCGTAATTATGGGTATCGAACATCAAACATTACCGATTATTGGCGTTCAATTTCACCCAGAATCAATTATGACTTTGGCAGGAGGAGTTGGTTTAGAGATTATTAAGAATGTAGTTAGTGCATGTACAACTAAAAAATACTCTTCAGTTGTCGTTGCATAAATGGATGTATGTAAGAGTATCTCCACCCTTGAAATAAATTCAACAAAACCGCGCCATATTCTTGAAGAGATTGTATGGCACAAACGAAAAGAAGTTGCATCTATGGGTGAGCAACTGTCTTTTGCAGACTTACAAAATCAGATTAGTACTGCTCCTCTCCTACGAGATTTCCTGGATGCTTTGCGGCAAAATCCGAGTAAACCGAGCTTAATTGCTGAAGTTAAGAAAGCTTCACCTAGTAAAGGAGTGATTCGTGCCGATTTTGATCCAGTCAAGATTGCTCAGGCGTATGAACAAGGTGGTGCTAGCTGTCTATCAGTACTGACTGACCAAAAATACTTCCAAGGCAGTTTTGAAAATCTACGGTTAATTAGAAAAAGTGTCGGATTACCTTTATTATGTAAAGAGTTTATTATTGACCCTTACCAAATTTATTTTGCAAGAGTCAATGGAGCAGATGCAGTGTTACTAATTGCTGCCATCTTACCCAATAAAATTCTTGCGAATTTTCTAGAGATTATTCAGCATTTGGGCATGACTGCTTTAATAGAGGTGCATACTCTGGCTGAACTTGATCGGGTACTGGCACTATCAAATGTGCAATTGATAGGGATTAATAACCGTAATCTTGAAAATTTTAGCGTTGAATTAGAAACGACTCAACGTTTATTGAAAGAGCGTCGAGAACAATTAAATAATTCAGATATCACTGTGGTAAGTGAGTCTGGTTTGTACACATCAACTGACTTAGCTTTTGTTGCAGAAGCAGGAGCCGAAGCAGTTTTGATTGGAGAATCTCTGGTAAAGCAAACAGATTTAGAACAGGCTGTAAAAAAGCTAATAAATAAATAAATGACCTCTATTTCTCATCACTTTGCATCCTTACGAGCCAGTAATCAGTGCGCTTTAATTCCCTTTGTAGTAGCTGGTGATCCTAATTTAGAAATCACAGCAGAAGCCTTACGAGTTCTAGATTCTAGCGGTGCTGATTTGATTGAATTGGGAGTTCCCTACTCAGATCCATTAGCAGATGGACCAGTGATTCAAGCAGCTGCAACCCGTGCTTTGAAACGAGGAACCCGTTTAGATAATGTTTTGCAAATGGCTCAAACAGTTACACCTAAGTTGCGATCGCCTATTATTCTTTTTACTTACTACAACCCAATTTTAAATTTAGGCACAATTCCGTTTCTAGAAAAAGCCGCAGCATCAGGAATTAAAGGATTAGTAGTACCTGATTTACCTTTGAATGAGGCAAGGAATTTGTTAGAGGTTGCTGATACTGTGGGAATTGAGGTGACTTTGTTAGTAACTCCTACAAGTTCAAAAGAACGCATAAAAGCGATCGCTCGTCAATCTCGTGGATTTATTTACTTGGTGAGTGTAACAGGTGTTACTGGTGTACGCTCACATCTGCAAACAGGGGTTAAGGATGTGCTTCAAGACATTCGCAGTGTTACAGATAAACCGATTGGTGTGGGTTTTGGCATATCTAAACCGGAACAAGCTCGTCAAGTTAGAGATTGGGGTGCAGATGCTGTGATCGTCGGTAGTGCGTTTGTAGAGCGTTTAGCTGAAACTAGACTGACAGCTATTAAAGATTTCTGTCGTGATTTGAAGACATCAATCGAAGGCAGAAGGCAACAGGTAGAAAGCAAAAGGTAAATGTTTTTAAATACACAACTAAATCAAGATGTAACTCAATTACTCACTCAACAACCTGACCCGAATGGCAGATTTGGTCAATTTGGCGGTCAGTACGTACCTGAAACTTTAATATCAGCACTGAGTGAATTAGAAACAGCTTTTCAGCAATACCGCACCGATCCATTGTTCCAACAGGAGCTTCAAGCATTGCTACGGGACTATGTTGGACGCTCTACTCCTCTTTACTTTGCTCAAAGATTAACTGAGTATTATGCTAAAGCTGATGGTACGGGGCCACAAATTTATCTTAAACGTGAAGACTTAAACCACACAGGAGCGCACAAAATTAATAATGCTTTAGCACAAGTGTTGCTAGCAAAGCGCATGGGTAAACAACGCATCATAGCAGAAACTGGAGCAGGTCAACATGGTGTTGCTACTGCTACTGTGTGCGCTCGTTTTGGCCTAGAATGCGTGATTTATATGGGTATCCACGACATGGAACGGCAAGCCCTGAATGTGTTCCGGATGCGGTTGATGGGGGCAGAGGTTCGATCTGTTGAAGCAGGAACAGGAACCCTCAAAGATGCTACTTCTGAGGCAATTCGGGATTGGGTAACAAACGTTGAAACAACCCACTATATCTTGGGTTCGGTTGCGGGGCCACATCCTTACCCAATGATGGTGCGAGATTTTCACGCAGTAATTGGTAAAGAAACTCGCGCTCAAGCAATTGAGAAATGGGGAGGACTACCAGATATTCTTTTGGCTTGTGTGGGTGGAGGTTCCAATGCGATCGGACTGTTCCATGAATTTGTGAATGAACCTTCGGTGCGCCTGATTGGTGTTGAAGCAGCTGGTGAAGGTATTAATACAGACAAACACGCAGCAACTCTGACAAAAGGGCGAGTTGGAGTTTTGCATGGTGCTATGAGTTATGTACTGCAAGATGACGATGGTCAAATTGTTGAAGCCCATTCTATTAGTGCTGGGTTAGATTATCCAGGTGTTGGCCCTGAACATAGTTATTTGAAAGAAATAAGACGTGCTGAATATTACAGTGTGACAGATCAACAAGCGCTACAAGCATTTCAACGCCTTTCACAACTAGAAGGAATTATTCCAGCGCTGGAAACAGCACATGCGATCGCATATCTAGAAACTCTTTGTCCACAATTAGTTGGTAGTCCCCGAATTGTGATTAACTGTTCAGGGCGAGGTGATAAAGATGTACAAACAGCTATCCAATTTTTAAACCTACCTAAGTGAATGGTTACAACATCTGTGGTTGAAACAAATTCAACATTCCATAATTCTTCCAATTGGAGTCAGTTATTACAACAATTATTAGATCGTCAATCGCTGACAGCTGATCAAGCTAGTGAATTAATGTACGGCTGGCTCACAGATGCTATTCCTCCTGTATTATCTGGTGCAATTTTGTCAGCAATTCAGATGAAGGGTGTATCTGCACAAGAGTTGCTGGGTATGGTGAAGGTTTTATACTCCCAGTCATTAAGACCAACATTGCGGGATATAGTTGTTGGTGATTCCCCACTTATTGATACTTGTGGTACTGGTGGAGATGGAGCATCAACATTTAATATTTCCACTGCTGTGGCTTTTGTAACAGCTGCTGCTGGTGTAAAAGTTGCAAAACATGGTAATCGTTCTGCATCTGGTAAAACCGGATCAGCAGATGTTTTGGAAGCTTTGGGAGTCAATTTAAAAGCAAGCAGTAAGAAAGTTCAAGAGGCTGTTGATACAGTTGGTATAACTTTTCTATTTGCACAAGATTGGCACCCTACTTTGAAAGTTTGTTACCCATTGCGGAAAACACTAAAAGTACGTACAGTTTTTAACTTGCTTGGCCCTCTGATTAATCCATTGCGACCAACAGGACAGGTTATAGGTGTTAATGATCCAGGTTTGATAGAGACCTTTGCTCTGGTCTTGCATCAACTGGGAATTCGTAAAGCGATCGTGCTTCATGGACGAGAGAAATTAGACGAAGCAGGTTTAGCTGATATTACTGACTTGGCGATCGTATCAAAGCAACATTTGCGTTTGCTTGAACTTGCTCCTGAAAAACTAGGAATAAACCCGGCTCCAACTACTGAACTGAGGGGTGGGGATGCTCAGGAAAATGCCAGAATTCTCAAAGCAGTTCTTCAAGGTAAAGGTACTCAAGCACAGCAAGATATAGTAGCCTTAAATACAGCTTTAGCACTTTTCGTTGGTGAAGCAATTCCGGAAACAGGAGATGATATAAGTACCTTTGCAAAAGGTCTGACTCTTGCTAAAGAGGTCATTGCAAGCGGGATTGCTTGGACAAAGTTAGAACAGCTTGTTGAATTTTTGCGCTAAATGGCTGCTGAAAACCGACTAATTTTAGTACGTCACGGTGCTAGTGAATGGAGTAATCAGGGGCGTTATCAGGGACACCAACCTGTGCCATTAAGTCCTTTGGGATTAGAGCAAGTTTATGCTTTAACAGAGGAACTGCGTCAGTATAGTCCAGAGCGAATTGTGAGTAGTGACTTGCAAAGAGCGCGACAAACTGCGGAAATTATAGCCAAGCATCTCATGCTAGAAATTCACTATGATGCACGCCTGCGTGAGCTAGATTGTGGAAATTGGGCTGGATTAACTGAGAAGCAGATTGAAGTACTAGATCCTAAAGCTGTTGTCGAGTTGCGTTCTGGCCGTGATATCCCCAGAGGTTCTGGTGAGAGAATGGCAGATTTAATAGTGCGTACTCGCGCTGCGTTGGCTGATTGGGTAAATGATAATTTCTCCGGCATACTCATATTTGTTGCACATGCTTATGTCATTCGGGAAATTACACAAACTCTTTTAGGTGGAAATTTGCCTAATAAAAAATTACCAAGTTTAGGCTCTTATACTTTACTCAATTACAAAACAGGAGGTAAATGGATATTAGAGGGGTATGGAGTTGTACCCAATAGCAGTTCTTCTTTAACTACGGTAAATTGGTTGCCAACATTTTGA
>Anabaenolysin_1
ATGAAATCATTACAAGAACAACAAGAAATAGCTAAAAAATTAGCCAGTCTCACACCAGAAAAACGCAAAATATTAATTAAACTACTACAAAAAGAAGGTATAAATCCAGCTAAATTACCCATAATTGCTAATAGAAAATCAGCCCAAATTCCTTTATCTTGGGGACAAGAAAGACTATTGTTTTTAGACCAATTTGAAGAAAATAGCACTACTTATAATTTATTATTAGCAGTAACAATTACAGGAAAATTAGATATTGATTGTTTACAAAAATCCTTAAATACTATTATGCAACGTCATGAAGTATTAAGAACTAATTTTCAAGAAATTGATAATCATGCAGTGCAAATAATTAAAGCAGAAAAAACCTGGACATTAACAGTAGATAATTGTCAAGAATCAGAAATTTCTAAATACATTCATCAAGAACAACAAAAACCCTTTAATTTAGCTACAGATACCTTAGTTAGAGGAAATTTATTAAAAATATCCGCAAATAAATTTATATTATTAATTACCAGACATCATATAGTTTGGGATGGATGGTCAACTGGTATATTTTTACAAGAATTATCTACTATTTATCAATCTTATATTCAAGGTAAAAATCCTGATTTAACACCTTTAAATATTCAATATGCAGATTTTTCTCAATGGCAAAGAGAATGGTTAACAGAAGAAATATTAGCAGAACAAATTAAATATTGGCAAGAAAATTTAAAAAATGCCCCTTCATTATTACAATTACCCACAGATAAACCTCGACCATCTATCATGACTTTTAATGGCAAAAGTCAACAATTAATTATTAATCAAGAAATAACCGAAAAATTACAATTATTAAGTAGGGAAACAGGAACAACCCTATTTATGACATTATTAGCAGTATTTTCTACCTTATTATATCGCTACAGTCATCAAGAAAATATTTTAATCGGTTCACCAATTGCTAACCGTAACCGTGCGGAAATAGAACCCTTAATTGGATTTTTTGTCAATACCTTAGTATTAAGAACATCATTTTCAGAAAATCTGACATTTACAGAATTAATTCAGCAAATCAAACAAACAACTTTAGCAGCTTATGAACATCAAGATGTACCCTTTGAACAAATAGTAGATGCGGTAAAAGTAGAACGTTCTTTAAGTCATTCTCCCTTATTTCAGGTAATGTTTGTTTTACAAAATACACCCAGTGAAAATATTGAATTACCTGATGTAACTCTCACACCGTTAACATTAGAAAAAGAAACTACCAATTTTGATTTAACTTTAGATATAGAACCCAGTGAACAAGGTTTAGTAGCAAATTGGGAATATAATAGTGATTTATTTGAGGATGCTACAATTACGAGAATGTTGAGACATTTTGAGAATATTTTAACATCTGTGTTAGCAAATCCTCAACAACAAATTAATCAGATAAATTTATTAACAGCAGCAGAAAAAAATCAATTATTATTGGAGTGGAATGATACAAAAGTTGAATATTCCCAAGATAAATGTATTCATCAATTGTTGGAAGAACAGGCAATTAAAACTCCTGATGCAATTGCAGTAATATTTGAGAATCAACAATTAACTTATCAAGAATTAAATCAAAAAGCGAATCAATTAGCCCATTATTTGCAGGAATTAGGAGTAAAACCAGAAACATTAGTGGGGATATGTGTAGAACGTTCTTTAGAGATGGTAATAGGATTATTAGGAATATTAAAAGCTGGGGGAGCTTATGTACCTATTGATCCTAATTATCCATCTGAAAGAATAGCATATATGTTATCAGATGCTAATGTAGAAGTATTAGTAACTCAGCATTCATTGTTAACATCTTTACCTGAATATGAAAAGGTAATAGTTTGTGTAGATAAAGATCAGGAAACTATTAATAAATACAGCAATAAAAACTTAGTTAATAATATTCATCCAGAAAATTTAGCCTACATAATTTATACATCAGGGTCAACAGGAAAACCCAAAGGAGTACAAATACAACATCAAGGCTTAGTTAATTTTTTAACTAGCATGAAAAAGCAGCCAGGTTTAACAGCAAAAGATACATTTAATGCAGTAACAACTATATGTTTTGATATAGCAGGATTAGAATTATATTTACCATTAATTGTGGGAGCAAAAGTAGTTATCACTTCCAGAGAAATAGCTACTGATGGTATAAGATTATTACAACAAATAAAAGATCATAAAATAACCGTAATGCAAGCCACTCCTGCAACTTGGCAAATGTTATTAGCTGGAGGTTTAGCATCAGAAAAATCAGAAAAATTAAGTTTAAAGGTGTTGTGTGGAGGAGAAGCATTAACAACAAAATTAGCTAATCAACTATTAACAAATGTGACAGAATTATGGAATTTATATGGACCGACAGAAACAACAATTTGGTCAGCTATTTCTCAAGTTCAACAAACAAATAATATAGGAGAAGAAGGAGTAATATCTATCGGTTCTCCTATTGCTAATACACAACTATATATTTTAGACAAATACCTGCAACCTGTTCCTATTGGTGTTGCAGGAGAACTACATATTGGTGGAGATGGGTTAGCAAGAGGTTATCTAAATCGTCCAGAATTAACAGCAGAAAAGTTTATTCAAAGTCCATTTAATCCTGAAGAAAAAATATATCAAACCGGAGATTTAGCAAGGTACTTACCAGATGGAAATATTGAGTATTTGGGCAGAATTGATAATCAGGTAAAAGTGCGTGGTTTTAGAATAGAATTAGGAGAAATTGAAACGGTTATTAATTCTTATTCTCAAGTTAACCAAGGTGTAGTAGTTGCGAGTAAAGATGTTTCTGGAAATCAAAAATTGATTGCTTACTTATTAGTAGAAAATGGTTTTAATTTAGAAGAATTAAGAAATTATATAAAATCTGAATTACCTGATTATATGATTCCTGCTACTTTTATGGTGTTGGAATCTTTTCCGCTTACTCCCAATGGCAAAGTTGATAGAAAAGCCTTACCAGAACCAGAAATAGATTTAAGTAAGAATAAAGAATTTGTACCTCCACAAACTCCTACTCAAGAAATTATTGCTGATGTTTTTATGACGGTTTTACATTTAAAATCAGTGGGAATATATGATAACTTCTTTGATTTAGGTGGACATTCTTTACTAGCAACTCAAGTTATATCTCGATTAAGAAAAGCGTTTTCTATAGAGATTAATTTAAAAGAATTATTTACTTATGCTACCATATCTGAGTTGAGCGAACTGACAAGTCAGCGCTTGCGCTATCACATTACTTCAATACAAAAATTAACAACCACAGACAATACAATTAAAGTTATTTCTCCCACTCCTAGAAATGGTCATCTACCCCTATCTTTTGCCCAAGAAAGACTATGGTTTTTAGATCAATTAGAAGGTAATAATTCCACCTATAACATCCCAGGAATATTAAAAATTAGTGGTAATTTACAAATTAATATCCTAGAAAAATCTTTACAAGAAATTGTTCATCGTCATGAAATATTAAGAACCAATTTTCAAGCTATTAATGGTCAACCTATCCAAGTTATTAATTCTGAAAATACCTGGCAATTAACAATAGAAGATTGGACAAATATTAATCAACAAGAAATCAAAAAGGCAATTCAAAAAGAAATAGAAACACCTTTTAATTTAGCAATAGATAAATTATTAAGAGTTAATATATCCCAAATCAACAAAGATGAATTTCTACTAATTGTCACCATGCACCATATTATCTCAGATGGTTGGTCATTAGGGATATTTATTGAAGAATTATCTACTCTTTATCAAAATTATTTACAAGGAAAATCTTCACCACTACCAGATTTAACCATTCAATATGCTGATTTTGCAACTTGGCAGAAACAATGGTTAACAGGAGAAACATTAGAACAGCAAATCAAATATTGGCAAGAAAACTTAAAAAATGCACCATCATTATTACAACTACCCACAGATAAACCTAGACCATCAATAATGACTTTTAATGGTAAAAGTCACAACTTAAAAATTAATGCAGAGATTACCAAAGAACTGCAAAATTTAAGTAAAAAAACAGGCACAACATTATTTATGACATTATTGGCGATATTTGCCACATTATTATATCGCTATAGTCATCAACAAGATATTTTAATAGGTTCACCAATAGCAAATAGAAATAGGTCAGAAATAGAACCATTAATAGGATGTTTTGTAAACACATTAGTATTAAGAACAAAATTCACAGAAAATATCAATTTTGAAGAATTAGTCAATCAAGTTAAAGAAACAACTTTAGAGGCTTATAATCATCAAGATGTACCCTTTGAACAAATAGTAGAAGCTATTAAACCAGAACGTTCTTTAAGTCATTCACCATTATTTCAAGTATTATTTATTTTACAAAATGCACCAATGGAAAAACTAGAATTACCGGGTGTAAATATAGAAATATTACCATCAGATACATCAACAGCCAAATTTGATTTAACTCTATCTATGATGGAAGAAAATAAAGAATTAACCTGTACATGGGATTATAACAGTGATTTATTTAATGAAAATACAATAGTAAAAATGTCCAATCATTTTCAGAAATTAATCACAGAAATAACCAGAAAACCACAACAAGAAATCAATCAGATTAAAATATTAGCAGAAGCAGAACAACATCATTTATTAGTAGAATTAAATAATACCAAAATTAAATATCCTCATCAAAAATGTGTTCATCAACTATTTACAGAACAAGCAGAAAAAACACCAGATGCCATAGCTATAAAATTTGCTAACCAAGAGTTGACTTATCAAGAATTAAATCAAAAAGTTAATCAATTAGCTAATTACCTGCAAAAATTAGGAGTTAAACCAGAAACATTAGTGGGGATATGTGTAGAACGTTCGTTAGAGATGGTAATAGGATTATTAGGAATATTAAAAGCTGGGGGTGCATACTTACCCATAGATCCTAATTATCCCATAGAAAGAATAGGATATATGCTATCAGATAGTAACGCCCAATTATTATTAACAGAAATATCATTACTAGCAGATTTTACAGAATATCAAAAAACCATAGTTTGTTTAGATCAAGATTGGGCAAAAATCAATCAAGAAAGTGCAGAAAATGTCATTAGTCAAGTACAACCAGAAAACTTAGCTTATGTAATATATACATCAGGTTCAACCGGAAAACCCAAAGGAGTACAAATACAACATCAAGGGTTAGTGAACTTTTTAACTACCATGAAAAAACAACCTGGTATTAAGAAAAAAGATGTATTTAATGCAGTCACAACCATCTGTTTTGATATCGCAGGATTAGAAATATATTTACCATTAATTGTAGGGGCAAAAGTAGTCATTACCTCCAGAGAAATAGCTACCGATGGTATGAGATTATTACAACATATTCAAGATGAAAAAATTACCATCATGCAAGCTACTCCTGCAACTTGGCAAATGTTAATTACCGCAGGATTAAATAAAGAAACACTCAAGAAAAACAAAATCAATAAAATTAAAATGTTATGTGGAGGAGAAGCATTAACCACACAATTAGCTAATCAATTATTAGAAACAGGTGGAGAATTATGGAATTTATATGGCCCAACAGAAAGTACAATTTGGTCAATGGTAAACCAAATTGAAAAAACTGATAATGTAGCAGTAATATCCATAGGAAAACCCATAGCAAATACTCAAATTTATATCTTAGATAGTTATTTAAACCCCGTACCAATGGGAGTTACAGGAGAATTACATATAGGAGGAGATGGGTTAGCCAGAGGTTACTTAAATCGTCCAGAATTAACAGCAGAAAGATTTATTGATAGTCCATTTTCTGCCAATGAAAAAATATATAAAACGGGAGATTTAGCCCGATATTTACCAGATGGAAATATTGAATATTTAGGAAGAATAGATCATCAAGTAAAAATACGCGGTTTCAGAATAGAATTAGGAGAAATAGAAGCAGTAATTAATGATTATCCCCAAATAAATCAATCAGTAGTAATTGCTAAAACAGATAAATTAGGTAATCAAAATCTGGTAGCTTATTTATTAGTAAAAGATGGATTTGAATTACAAGAATTAAAAAGTTGTTTAAAATCTAAATTACCAGATTATATGATTCCCACTACTTTTGTAGTATTAGAAACATTTCCTCTGACTCCTAACGGTAAAGTTGACAGAAAAGCCTTACCTGAACCTGAATTTAATCGAGAAAATTTACAAAATAATTATCAATCTCCCCGCACAACATCAGAAGTAATATTATGTGAAATATTCTCAGAATTATTAAATATTCATCCCGTAGGAGTTCATGATAATTTCTTTGATTTAGGTGGACATTCATTATTAGCTGTGCGGTTAATGGCATTAATTCAAGATAGATTTCAAGATAGATTTAAAGTGAATTTACCCCTAGCAATTTTATTCCAATCTCCCACAGTAGAACAATTAGCATTATTAGTGGATGATCATAATATTCATATTTCTAGTCCTACATTAATTCCTATTCAAAGTAAAGGAAATAAACCACCTTTATTTTTCATTCCTGGTGCTGGAGGTAATGTGATTTATTTACATAGTTTAGCCCAAGAATTAGGAACAGAACAACCTTTTTACGGATTACAACCTAAAGGTTTAAATGGAGAAGAAGAGTTAGATAATTCTGTGGAATCAATGGCTAATAATTACATTCAAGCCATGAAAAAAGTACAACCAGAAGGACATTATTTTATAGCTGGCCATTCCTTTGGAGGTTATGTAGCTTATGAAGTGGGAAGACAATTAAAACAACAAGGTGAAAAAATTGGTTGTATTTTAGAAGTGGATACTTTAGCACCAAAAGAGAAAAAATATAGCCAAGAAAAAAATATGCAAGAATGGCAATGGTTAGCGATGATGTTAAAACAAGCTGAAGGTTTATATGGTCAAAAAATAGGAGTTATACCCGAAGATTTAGCAAAAATTACTGATGATAATGAGTTATATAATTATGCTTTAAAACTGTTAATAAATGCAGGAATTTTACCTCCAGGAAGTTTAGTGAAACAATTGCGAGGAATTGTAAAAGTTTATCAAGCGAATAATGATACAAAATATGTAGTAAATGAGAAAAATTGCGAAAAATTGCCTATAGTATTATTTCGTTCTCAAGGGGGTTTTGGGGAAGAGTTAGATGTGATGAAAGAAGAGTGGTTTAGTGTAGAAGATTGGGGATGGAGTGATTATGCAAGTAAATCTGTTAATGTAGAATGGATATCAGGAGATCATCATACTATGATGGCCACTCCTAATGTAGAGATTTTAGCGGAGAAAATGCGGAATTATTTGGGTTAAATGAAAAATATGAACACACCAAAAAATAGTTCCTTAGAAAATGAAAGTAATCAGATAACAATTAATACTATTGCTACCTTAATAATTGTATTATTACCAATTTTAGGGGCAATAGTTGGAATTAAGTTAACTTTAGATTCACAAGTTAGTTTAATTGATATAGGAATGTTAGGAATTATGTATTTTCTAACAATGATAGGTTTTGATGTGGGTTGTCATAGATATTTTGCCCATCATGCTTTTCAAACTACAACTGCTGTAAAATCTCTATTAGCTATCTTAGGTTTAATGTCTTCTCAAGGTGGACTATTATATTGGTCAGTAGGGCATCCTTTGCATCATAAATTAAGTGATCAACCAGGAGATGTACAATCACCAAATTTAGAGGGAAATGACTTTTGGGGTAAACTGAAAGGATTGTATAATGCTCAAGTTGGTTGGGTATTTAAAATTGCCAATGATGGTAATGATCCTGAGAACATTGTAAAATTTGAAAAAGCAATTAAAGACCCTTTAATATTAAAAATTAATGAACTTCAACTAGTATGGATAATTTTAGGTTTGATAATTCCTGCCACTCTAGAAGGTTTAATTACTATGTCCTGGATGGGAGTTTTTAAAGGCTTTATTTGGGGTGGGTTAGTGCGATTATTTTTAGTACAACAATTTGCTGGAACAATTAGCTCAGTTTGTCATATGTTTGGCGATCGCCCTTATAAAACTAATGATTATAGTACCAATAACTTTTGGTTAGCAATTCCCACATTAGGAGGTTCATGGCATAATAACCATCACGCGTTTCCTAATTCAGCATATTGTGGACTAGAATGGTGGCAAATTGATATATCTAATTGGGTAATTTGGATATTAGAAAAAACAGGTTTAATTTGGGATGTAAAAAAACCTACCCCAAGCATGATTAAAGCAAGAAAATTACAAAATTCATCAACTAATTAAATGACAGAAGCAAATAGTAAACCACAATATTCAAGTATAGCAATATTATATATAGCTGTATTTTTTGTATTGCCAATTTTAGGGACTTTAACAGCAGTTGGACTACTTTTTTATTCAGGAATTACTTGGTTAGAAGTATCCTTGTTACTAACTATGTATGTTTTATGTTTTATTGGTGCAGAAGTGGGAATGCACCGATTTTTTAATCATCATAGTTTTGAAGCTAAATATCCTATGCAAGTAATTTTAGCTATTTTAGGTTTAATGTCTGCCAGTGGTGGGTTAGAATATTGGGTAATTGGTCATTCACGTCATCATAAATATAGCGATGAAACTGGCGATATTCATTCTCCACATACATCAAGAGATGGTTTAGTTTTTAGTAATCAACTTCAAGGTTTATATTATTCTCAGTTAACTTGGCATTTTGATCCAGCCAATGGTAGAAATACAGATGATTTGAATAGATTGGATAAACTGCTTAAAGATCCTGTGATGTTTAAAATAAACGAATTACACCTATTTTGGGTAATTTTGGGTTTCGTGATACCTGCAATTATAGAAGGGCTAATTACATGGTCTTGGATAGGTGCGTTTCATGGATTAATATGGGGAGGACTGGTGCGTGTTTTCTTGGTGCAACAATTTATTGCTAGTGTAAATTCAGTTTGTCATCTTTATGGCGATCGCCCTTTTAAAACTAATGGACTAAGTACAAATAATATCTGGTTAGCTATACCCACATTAGGTGGATCATGGCATAATAACCATCATGCTTTTCCAAATTCAGCGATTACTGGGCTTGAATGGTGGCAAATTGATATTAGTAGCTGGGTAATTTGGTTATTAGAAAAAACAGGTGTAGTTTCAGATGTGAAAAGACCTAAACCATCTATGATAGAGGCAAAACGATTAACAACCTAAATGCCATTACAAAACCCTGATTATTTAATAAATGATAGCGATATTGCCATTATTTCCCTCGCTGGTAGATTTCCTGGGGGCAAAGATATTGATGCTTTTTGGGAAAATCTGAAAAATGGTGTAGAGTCAATTTCCTATTTTACCGATGATGAACTATTAGCAGAAGGTATTAACCCCAAATTATTAAAAAGTGATAACTATGTTAAAAGTTCTGGTGTTTTAGAAAATATTGATTTATTTGATGCCGAATTTTTCGATTTTAGTCCTAGAGAAGCAGAAATTTTAGATCCTCAACAAAGATTATTTTTAGAATGTGCTTGGGAAGCTATCGAAAAAGCAGGTTATAACCCGGAAATTTATCCTGGTTTAATAGGAATATATGCAGGAATTGGCATTAATAGTTATTTATTAAACAACCTTATTTATCATCGAGAATTATTAGAATCTATCGGTGAATATCAAGTTATTTTAGATAGTGATAAAGACTTTTTACCTACTCGCGTTGCTTATAAATTAAATCTTAAAGGTCCTGCGGTAAATATTCAAACTGCTTGTTCTACTTCTTTGGTTGCGGTACATTTAGCTTGTCAAAGTTTGTTAAGTGGTGAATGCGATATGGCGTTAGCTGGTGGGGTAACATTGCGTGTTCCTCACAAAAATGGTTATTTATATCAAGAGGGTATGATATTGTCTCCTGATGGTCATTGTCGCACTTTTGATGCTGATGCAAAAGGTACGGTGGGAAGCAATGGTTTAGGAATTGTACTATTAAAAAGATTAGCTGATGCGATCGCTGAAAATGATCAAATTCATGCTATAATTAAAGGTTCAGCTATTAATAATGATGGTTCTGTCAAAGTTGGATACACTGCCCCTAGTATAACAGGTCAAGCCGCAGTTATTACCGATGCTTTAGCGATCGCAGATATTGAACCAGAAACTATCACTTATATTGAAGCACATGGTACAGCTACAGAATTAGGTGATCCTATCGAAATTACCGCCTTAAATAAAGTATTTAAAAGCAAAACTTCAGCCAGAAATTTTTGCGCCATAGGTTCTTTAAAAAGTAATATTGGCCATACGGATACTGCTGCTGGAGTGGGAGGTTTAATCAAAACAACCTTAGCTTTAAAACATCAATTAATACCCCCTAGTTTACACTTTAAAAATCCTAATCCTAAAATTGATTTTGACAACTCACCTTTTTATGTCAATACTCAATTAACCCCCTGGGAAACTATTAATAATACCCCCTTACGCGCTGGAGTGAGTTCCTTTGGAATTGGTGGTACAAATGCCCATGCAATTTTAGAACAAGCACCCGAATTAGCACCTATTGAAACCTCAAAAATTGCCCATATTTTATTAATTTCTGCTAAAAATGAACCTGCATTAAATCAAGCAACAGAAAATTTAGCAGCACATTTACAGAAACATTCTCATGAAAATTTAGCCGATATTGCCCATACATTAAGTTGTGGCAGAAAAGCCTTTAATCATCGGCGGATGTTAGTATGTGAAAACATCAATCAAGCTGTGGAAATATTGAGTAATAATTATTCATCGTCATTAATTACTAATAACATTGAAGTGCAAGAACGTCCTGTAATTTTCATGTTTTCTGGACAAGGTTCACAATATATCAACATGGGTAAAGAACTATATGAAACAGAAACAGTATTTCAAGAAACCATAGATTTATGTTGTGAAATATTGCAACCCTATCTAAAATTAGACTTACGAGAAATCATTTATCCTCAACCAGAAAACATTAAACAAGCCGAAGAAAAATTAACCCAAACAGCAATTTCTCAACCTGCCATATTTACTATTGAATACGCATTAACTCAACTGTGGAAATCTTGGGGAATATCACCAAAAGCCATGATAGGACATAGTATAGGAGAATATGTAGCAGCTTGTATAGCGGGAGTATTTTCTTTAGAAGATGCCTTATATTTGGTAGCAAATAGAGGAAAAATGATGCAAGAACTTCCTCCGGGGGCAATGTTATCTGTACCATTATCTCCCCAGGAAATTAAACCATTTTTAACCTCAGAAATTGACATTGCAGTAATTAATGAACCTTCCCGTTGTGTAGTTTCAGGAACAATAACAGCTATCGAAAAATTAGAGGAATTACTAACAAGTAAAAACATTGAATCTCGACGTTTACACACTTCCCACGCTTTTCATTCACAAATGATGGCAGGAATTTTAAAACAGTTTACAGAGATATTTACAAAAGATAAAAAAGTCTCTTTAAATAGTCCCCAAATTCCTTACATTTCTAATTTAACAGGAACTTGGATTACACAACAACAAGCTACAAACCCTGAATATTGGGCGCAACATTTACGCCAAACAGTGCGTTTTTCCCAAGGTTTAGAAACTTTATTTAATGAATCGCAATTTACAGAATCAATCTTTTTAGAAATAGGACCTGGCAGAGTTTTAACCTCCTTCGCTAAAAAACATCCGCAAAAATCACCATCACAATTAATTTTTACCTCCTTACCTCATCCCCAAGAAAATCATTCAGATAGTGCATTTTTATTGAATACTTTGGGTAATTTATGGTTAACAGGTATAGAAATTGATTGGAGTCAGGTTTATTTTCCCGATGAACATTATAAAGTTACCTTACCTACCTATCCCTTCCAACGTCAAAGTTATTGGATTTCTGCACCAGAAAATAGACATTTACCTGCTACAAATTCGGAAATATTAACTAACAATTTAACTAAAAAATCTCATATTACTGATTGGTTTTATGTTCCTTCTTGGCAACGTTTACCGTTATTACCATCACAAAAAACCGTTAATCAGATTTTATTGTTTATAGATGATGTGGGAATTGGAGAAGAATTAGCTAAACAATATCCCCACGCAATTACAGTTAAAATCGGAGAATCCTTTACACAAGAAAGCACAGGAAAATATACCATTAATCCTGAAAATTCAGAAGATTATGTTTCCTTAATTAAAGAATTGCAAGGTTTAAATTTCATTCCTGAAAAAGTTGTCCATTTATGGAATTTAACATCAGAAAAACCCAACCAAGAATTAGATGAAGAACTTGATATTGATATCATCCAAAAATCTCAAAGTAGAGGATTTTATAGTTTACTATTTTACGTCAAAGCGTGCAGTCAACAGGTTTTCATTCATGAATGTGAAATTACCGTCATAACTAACCATATTCAAGATGTCACTGGGGACGAAAATTTACATCCTGAAAAATCCACAATTTTAGGAACTATTCCCACTATTCCCCAAGAATATCCTTATTTTACTTGTCGCGCTGTTGATGTTGTTATTAGTAATAATAAAACCCAAATCATTAATCAATTAGTAACAGAAATTAACACCAAAACAGCAGATAAAAATATTGCCTATCGTGGTAAAAATCGCTGGGTACAAACTTTTGAAAAATTCCCCATTCCTCTACATTCAGAAAATACTAACTTGAGGGAAAATGGTGTTTATTTAATTACTGGAGGTTTAAGTTATGTAGGATTTAGTTTAGCAAAACATTTAGCCAAAACTGTGCAAGCAAAATTGATTTTAACAGGACGTTCTCAATTACCAGCGCGAAAAGATTGGTCTAAACATCTTAAAAATCATGCTGAAGAAGATAGCATTAGTCAACAAATTATGAAAGTTCAAGAATTAGAAGAACTCGGTGCAGAAGTGATGGTTATTAGTGCCGATGTTGCTAATTTTGAACAAATGAAAACAGCAATTAATAAAGCTGAGAAAAAATTTGGTAAGATTAATGGTGTGATTCATGCTGCTGGTGCTGGGGCAATTTGGGGACAGTCAATAAATGTAATTGAAAATATCACAAAAACTGAATGTGAAAATCAATTTACAGCTAAAGTTTACGGCACATTAGTGTTAGCAAAAATCCTGAAAAATAAAGAATTAGACTTTTGTATGTTGACTTCTTCCCTATCTGCCATATTAGGAGGATTAGGATTTATAGCTTATGCTGCGGTAAATACTTTTATGGATGTATTTGTGCAAGCATATAATAAAAATCATGATTATCCTTGGATAAGTATTGATTGGGATGGTTGGCAAAGCAATAAACAAGTAACAATAAATAATCAAACTTTTGGGGAGGAAATCTCAGATTTAGAAATTACATCAGAGGAAGGAGTCACAGCATTTACCCATTTATTATTGGCTAAAGAATGCAGTCAAATAGTAGTATCAACGGTAGATTTAGAACCAAGAATTAATTTATGGGTTAAACGTGGTTTAGCTAAAAATCAAGATTCTAATAATCAGAAAAAATCAGCAAAATCAACTCATAAATCAACTAATTATGTAGCACCAAGAAACGATACAGAAGCGAAAATTGCCAGTATTTTTGAATTGTTATTAGGTGTAAATGATGTTAGTATTCATGATAGTTTTTTAGAAATAGGAGGAGATTCATTAACAGGAACTCAGTTATTATCTAAACTTAAACAAACCTTTGCAGTTAATTTACCAATTAACACTATTTTTGAATCACCAACTATTGCGGAATTAGCCAAAGTAGTTGACAGTACACAGGAAATAGTGCAAGATGATATGGACAAAATTAGTAATATGTTAGATATGTTAGATGAACTTTCAGAGGAGGAAATAAATGCTCTTGCTTAAATGGTTACATCACAATACACACCTACAAGACGAGAGACAATTTTAGCCGATATTCGTTCTCAAACCTCTAGTCTACTAGGGTTTGATGATCCATCGGAACTAGATATTCATAGTTCTTTACTAGAAATGGGTGCTGATTCTATCGCTATGATGGAAGCCGTAGCTAAAATTAAAAAAACTTATGGAGTGCAAATTGCTATTAGGCAGTTTTTTGAAGATTTAACAAATATTGATGCTTTAGCAACTTATATAGATAAAAATATTCCTTTAGAATCAGAGCCTGTTATTGTTGAAGCACCACCACAGGAAATAATAACTCAGACTAAATACGAAGAACCTACTCTAATACCTATTCAAACACCTATTCCACAAGTTCAATACCAAGCACCTCTTCCATTACCAACACCTCAACCTACCAATGGTAACGGTACTAGTAATGGCAACGGTTATATCCCTGCAACTTATCAATCTTATGATACAGCAGGAGATAGCGTTTTAGAAAAAATTATGCACCAACAACTGCAAATTATGTCTCAGCAGTTGGAACTATTCAGAGGTTATGAATCTCAACCAATTCCTCAACAGCAAGCAATTGCACTTACTCCCTTACCACAAATATCAGTAACGCAACCACCAATTCCAGCCACAGCAATACAACCAACAAATTCCCAACCCACTGTTAAAAAACCAGCAGCGAAAAAAACCATAGCTGGGCCTTCAGAACTGCGGAAACCCAAAACTGGTGGACTGACAGCACAGCAAAAACAGCATATTCTGGAACTGACAGAAACCTACACCAAAAAAACTGCCACCTCCAAAAAACTCGCACAGAAATATCGCCCTGTATTAGCTGATAGTCGTGCCTCCGTAGGATTTCGCCCCTCAGTTAAAGAGATGTTATATCCTATAGTTGCCCAACGTTCAGAAGGGGCAAGGGTTTGGGACGTTGACGGTAATGAATATCTGGATTTAACAATGGGGCAGGGTGTGTTATTATTCGGACATCAACCCGATTTTATTATGGATGCCATTAAAGAACAGATGGAATTAGGTATCCAATTACACCCCCGTCATCATTTAGCCGGTGAAGTTGCGGAACTGATTCAAGAGTTAACAGGTGTGGAAAGAGTATGTTTTTCCAACTCTGGAACAGAAGCAGTAATTACCTCTCTACGCATTGCTAGGGCGGGTACTGGCAAAACTAAAATAGTCATGTTTGAAGGTTCATATCATGGCCATGGAGACTATACACTAGTCAGACGAGAAATAGAAGATGGAGTAGCAAAAACTACCGCTTTCGCCTCCGGTGTACCTGCCAGTGTCGCTGAGGATATGGTAGTTTTAGATTATGATAGTGATGAAAGTTTAGCTTATATAGAAGCCCATGCTTATGAATTAGCAGCAGTTTTAGTTGAACCTGTACAAAGTAATAATCTATCACTGCAACCGAAAGAGTTTATCATCAAATTAAGAGAAGTTACAGAAAGATGTGGAGTAGCTTTAGTATTTGATGAAGTAACCACAGGTTTCCGTTTCCATCCCGGTGGCGCACAAGCATGGTTAGGCATTCAAGCGGATATTGTCAACTATGGTAAAGTGATGGGTGGAGGAATGCCCATAGGTGTAATTGCGGGTAAAGCCAAGTTTTTGGATGCAGTGGATGGGGGAATGTGGGATTATGGTGATAATTCCTTCCCCTCAGTAGAAAGAACCTTTTTCGGTGGTACATTTTGTATGCACCCCTTAGCGATGGTTTCCACAAAAGCTGTACTGGAAAAATTCAAGCAGGAAGGACCAGCATTACAGGAAAGACTGCATCAAAAAACCAAATATTTAGCTACAACATTAAACGATTATTTCACAGAAAATGATATTCCCATTGAAGTGGAATATTTCAGTTCTATTTTCAGATTTTCCTTTACCCAAAATCTCGATCCTTTCTTTTATCATTTGATTAATAAAGGTTTGTATGTGTGGGAATGGCGGAAATATTTCCTATCTACTGCCCATACTGATGCCGATATTGAATTTATTATTCAGACGGTAAAAGACACTATTGAAGATATGAAAGCGGGCGGTTTTTTTTTAACATCCACAACAACTAATACAACTAATATTAGTACAGAAATTATTGATTCCCACTCCGCACTTAATGGTAGTAAAAATCCAGAAGATGACATTAAAAGTAATCAAAATAAAGGATTTTGGACAAAACGTAGTACCTACAAAACTCCTGAAATTACCATTATTCCTAAAAAACCTCACAAATTAGAATTTAGTTTGTTCTACTTTGGCAACTATAATTCTGAATTTAATCCAGATAAATATAGCTTGTTATTTTCTGGGGCAAAATTTGCTGATGAACATGGATTTTCTGCTGTATGGTTGCCCGAAAGACATTTTCATGATTTTGGTGGTTTTTCTCCTAACCCTTCCGTTTTAAGTGCAGCTTTAGCCAGGGAAACTAAACAGGTAAAATTGCGTGCAGGTAGCGTAGTTTTGCCTTTACATCATCCCATTAGAGTGGCAGAAGAATGGTCAGTTATTGATAACTTATCACAGGGAAGAGTAGGTATTGCCTTTGCTTCTGGTTGGCATGAAAATGATTTTGTATTTGCCCCAGATGCTTTTGGTAAACATCGAGAATTAATGTTTACTAATATTGAAAAAGTGCAAAAACTCTGGCAAGGTGAAAAAATTACCGTGAAAAATGGTGTAGGAAATAATGTCGAATTAGGCATTTATCCTCAACCCATGCAATCGGAATTACCCATCTGGATTACCATAGTAAATAATCCTGATACCTATATCCGCGCAGGAGAAATTGGGGCAGGAATATTAACTAATTTGATGGGGCAAAAAATTGAAGAATTAGCTAAAAATATTCAACTATATCGCCAAACATTGTTAGATAATGGTCATGATGTTAATTCTGGTCATGTGACAGTTTTACTACATACATTAGTTGGGGAAGATTTAGAAATTACCCGCGAAAAAGGTCGGCAACCAATGTATAATTACATGACTTCTTCTATCGGACTTTTCAAAAGTATGATAGGAAATCAAGGTTTAGCGACTAATTTGGATGAATTAACCGATGATGATAAGTTGGCAATTTTAGAAGCTGGTTATAAACGATATGTGGAAAATAGCGCGTTAATTGGTACTCCAGAATCTTGTATTCCTATTATTGAGAAATTGCGGGCAATTGGAGTTGATGAAATTTCTTGTTTGATTGATTTTGGTGCTGATGAAAGTGTAGTTTTAGAAAGTTTACCCTATCTGAATCAGGTTAGAGAATATTATCAAAATCAAACTGAAAAAATACCTTTAACGGAAGCACAAAAGCAGTTATGGTTTTTAGATAAGTTAGGAGAAAATAGTGCAGTTGCTTATCTTGATTCCTTGTATGCTGAGTTAAAAGGTAAGTTAGATATGGCAGTTTTACAAGAGTCTTTAACTACTGTCATTAATCGTCATGAAGCATTAAGAACTAGAATTGATAATGAGGGAGAATTTCAAGAAATTTTACCCTTTGTTAATGGAGAAATTGAGGTAATTGATTTTAGTCATTTATCAAGTAATGCACAGGAAACGGAAATTAAATCTTGGTTAGAAGCACAATTTAAACAAAGATTTGATTTAACTCAAGCACCTCTTTTTCAAGTTTATGTTCTCAAATTAGATACAGAAATTCACAGATTAGTGGCTAAGATACACCATATTATCGCTGATGGTTGGTCTGTGTCTTTGGTATTGCAAGAAGTAACTCAGTTATATTCAGCTAAATGTCAAGGAAAGTTTATTTCTCTACCACAAACTAAACAATTTCAAGACTATAGTGAATGGCAAAATCAACAAAGTCAAACTGTGGAAATGCAGGTACAGGAAGATTACTGGTTAAAGCAATTTGCTAATGATATTCCTGTGTTAAATTTACCTACCGATAGGCCACATCCAGCGATGATGAGTTATCGGGGAAATCGTCAAAGTTTGAAATTAGATAGTGAGTTAAGTAAGTCCATTAAACAAGTAAGTAAAAAACAAGGTTGTACATTATTTATGACTTTGTTAGCTGCTTATAAAGTCTTGTTACATCGTCTTTCTGGTAATGAAGAAATTGTGGTGGGAATACCTACTGCTGGGCGTTCTTTTCCTGGTAGTGAAAGCATTGTAGGTTATTGTGTTCACTTATTACCTATCAAGAGTAGTTTAGATAGTGCTGCTAGTTTTGGGGAATATTTAAAGAGTATTCGCGGTATTTTGTTGGATGGTTATGAACATCAAGATTATCCATTTTCCACATTGTTAAATAAGTTAGATTTACACAGAGATTTTAGCAGGCCAGCTTTAGTATCTGCGGCGTTTAATTTAGATTTACCATTAGGTAAACCGAGTATGTTTGGAGTGGAAATGAGTTTCCTGTCTCCTCCTAAAATTCCTTTAGCTTATGATATTTATTTGACGCTAACAGATGCTAATGATGAGTTGTTTTTAGATTGTGGTTACAATTTGGATGTGTTTAATGATGAGACTATTCAACGTTGGTTACATCATTTCCAAACTTTATTAACTGCAATTGTCGAAAACCCTCAACAACAAATTAGAGAAATACCGCTTTTAACTAATGCTGAAAAATTAGAATTGTTAGTTACTAGAAATCAAACTGAGAAAAGTTTTCCTGTTGATAAATGTTTACATCAATTATTTAGTAAACAGGTAGAAAAATATCCTCATGCTACTGCGGTGGTATTTGCAAATCAACGTTTAAGCTATCAAGAATTAGAGGAAAAAAGCAACCAGTTAGCGCATTATTTACAAAGTTTGGGAGTCAAACCTGAAGAAATTGTGGGGTTGTGTGTTGAGCGATCGCTCGATATGATAGTAGGATTACTAGGTATCCTCAAAGCTGGGGCTGCTTATTTGCCCCTTGACCCTGGTTTTCCCAAAGAACGTTTAAAATATATGTTAGAAGATGCTAAAGTCAACATCTTACTAACGCAAACCGTAGTTATATCAAACATTCCCAGCACCACAGCGAAAATTATTACCCTGGATGGTGATAGTAACATCATTAGTAAACAATCCCCAAAACCCCCAGTTAGCACTGTAGTTAATACAGTAAAAGGCGATAATCTGGCTTATGTAATTTATACATCAGGTTCAACTGGACAACCTAAAGGGGTAATGATTGAACATCATTCCATTGTCAATTACACTACCAGTATTATTGACCAGTTGCAAATTGAATCGGGTAGTAGCTTCCTGCTAATTTCTACCGTTAGTGCAGATTTAGGCAATACGATGATCTTCCCCGCACTGTGTACAGGTGGACAATTACACATTTTATCCTGGGATGAAGCGGCGGATGCTAAAGGATTTAGTCAATATGTGGCGAAAAATGCCATTGATTATATTAAAGCAGTACCTTCTCATTTAATTGCATTACAAAATCCTGCTAAACCCACAGAAATATTACCCCGCAAAGGTTTGATATTAGGAGGAGAAGCGACATCATTAACATGGGTAAACAATATTTTAGAACATCAACCCAACTGCACAATTTACAATCATTATGGACCTACAGAAACTACAGTTGGTGTTCTTACCTATCAAGTAAACCCGAAAAAATCACTGCCAGAAATAGCAACTTTACCGCTACAAAATCCCATCCATAATACTCACATTTATTTATTAGATGGTAACTTAAAACCCGTTCCTGTGGGAGTTCCAGGAGAGATTTATATAGGTGGTTTAGGAGTTGCTAGAGGATACTTAAATCAGCCGGAATTAACAGCAGAAAAATTCATTAATAAAGATGATGAAAGGCTGTATAAAACAGGAGATTTAGCGCGATATTTACCCACAGGAGAAATTGAATTTATTGGTAGGGTAGATAATCAGGTAAAAGTGCGTGGTTTCCGAGTGGAATTGAAAGATATTGAGTCTGTAATTACCCAACATCCTGATATTGAAACATCCACAGTTATCCTCACAGACACTCAACAATTAGCGGCTTATGTAGTTCCCCAAACTAAACGTAATCCCATTATTAATGGCATGACTCGTTACAAATTGCCTAACAATATGTATGTGGCACATTTGAATAAAAACGAGACAGATTACATCTACCGCGAAATATTTGAACTGCAAGCATATCTCAAACATGGGATTACGATTAATCCTGGAGATTGCGTTTTTGATGTGGGTTGTAATATCGGTTTATTCGGGTTATTCATATCGCAAATTTGTCCCGAACTTCAGATTTACGCTTTTGAACCTAACCCCACAATTTATAACATTGTCAAAGCCAACTTATCGTTATATTCTCACAATGGACAAGTGTTTAATTGTGGAATTTCTAATACAAATAAAACGGCAGAATTTACCTTCTTCCCTGGTTTTTCATTACTTTCAGGATTTTATGCTGATGCAGAAATAGAGAAAGAAGTAGTTAAAAACTTTGTAAATAATCAGCAAGATGTCGCATCACAAGACTTTTTATCTCAAGCGGATGAAATTCTGGAATCTCGATTTAAAGCCCAAACATTTACAGCCAAATTGAGAACATTATCAGAAGTCATTGCTGAACAAAAAGTTACTCACATTGATTTACTAAAAATTAATGTAGAAAAGAGTGAATTTGATGTACTCCAAGGCATTGAAAAACAAGATTGGGCGAAAATTAGACAGTTAGTAGTGGAAGTTGATGTTAAAGAAAATCTTGACCCCATTGTGAATTTATTAACCGAACAGGGTTATGATTTATTAATTGATCAAGATGTATTATTAACTAATACCGAACTTTGCTATATCTACGCTATTCGTCCCTCAGAAAAAGGTAAATTAGTTAAACAAACTCATCATCAAGCCCATATTCGGGAAATACCAATCATGACAGAAACCCTAATTTCTAGCAATGAAATTAAAGAATTTGTCATTGATAAATTACCTGAATATATGTTACCTACTGCCTTTGTGTTATTGGATAAACTGCCTTTAACCGCCAATGGTAAAATAGATAAAAAAGCCTTACCATTACCAGGGCAAAGTTTAATCGCCGAAACCCAATATGTAATGCCGGAAAATGACACAGAAAAAACTATTGTGGAAATTTGGCAAGAGGTTTTAAAAATGCCCAAAGTAGGCAGAAATGATAACTTCTTCGACTTAGGAGGAAACTCATTATTACTAATTCAAGTTCATCGCAAATTGCAAGAACAATTAACCATAGAATTACCCGTTGTAGAAATGTTTAGTTATCCCACAGTTAAGGCTTTAAGTAGCTACATTATGGGATTATCTAACGCCCAAGAAATAGCAGCAGAACAGGCACAATTACGGGCTGAAAATCGCAGTCAAGGTAAATCTGTGATGATGCAAAGAAGGCAAAAACGCGGTAGGTAA
>Anabaenolysin_2
ATGAAAACTATAGAAGAATTTTTATCCAAATTAGCAAATCTAGATGTTAAACTTTGCCTTGAAGGTGAACGTTTACTTTGTGATGCACCTCAAGGCGTTTTAACTCCCGATATCCGCACTCAATTAGCTGCCATAAAACCGGAAATTATTAGCTTTCTTAAACAAGTTAATCTTCAGAAAGATTTTTATCTCCAACCTATTCTTCCTGCTCCCAGAACTGGGGATTTACCTTTATCTTTTGCTCAAGAAAGACTTTGGTTTTTAGATCAATTAGAAGGTCAAAATTCTACTTACAATATCCCTGGAATGTTAAGAATTACGGGGAATCTGCAAATTTCTGCACTTGAGCAAGCATTGAAAGAAATAGTCAATCGTCATGAAGTGCTGCGGACAAATTTTAAAGCTGTCAATGGTACACCCATACAGGTAATTGATGATAAAAAAACTTTTACATTAACCATAGAAGATTGGCAGCATCTCAATAAAACAGAAGCTGATATTCAACTATTTTCACAACAAGAAACAGAAAAAACATTTGATTTAACTACAGATACTCTTTTAAGAGCCACTCTTTTACAAGTATCTAATCATGAATTTATATTATTGGCAACTATGCACCATATCATCTCTGATGGTTGGTCAATAGGAGTATTTGTTGAAGAATTATCTCACCTTTATCAAAGTTATATTCAGGGTAAAAATTCTTCTTTACCTAAATTACCAATTCAATATGCAGACTTTGCAATATGGCAAAGACAACGGTTGAGTGGAGAAATTTTAGAAACTCAAATAAACTACTGGAAACAGCAATTAGCAAATGTACCTGCTTTGTTACAATTACCCACCGATAGACCTAGACCTGCGGTAATGACAAATGCCGGCAAAAGCCACAGATTTACTATTAATTCCGAATTAACTCAGCAATTACAAAAACTCAGTAGGGAAAATGAAACAACCCTATTTATGACATTACTGGCAGGATTTTCTACATTATTATATCGTTATAGTTATCAAGAAGATATTCTCATAGGTTCACCAATAGCTAACAGAAATAGAGGGGAAATAGAATCCTTAATTGGTTGTTTTGTGAATACATTAGTATTAAGAACAAAATTTGATAATAATCCTAGTTTTCAAGAATTACTAAATCAGATAAAAGAAGTAACATTATCGGCATACTCTCATCAAGATGTACCTTTTGAGCAAGTGGTAGAAGTTATTAAACCAGAACGCTCTTTAAGTCATTCTCCTTTATTTCAGGTGCTATTTATTTTACAGAATGCACCAATGGAAAATTTAAAATTACCTGGAGTAAATATAAAAATATTCTCATCAGATATAGTTAGAGCTAAGTTTGATTTAACTTTATCAATGATGGAAACTGAGAAAGGATTCATAGCATCTTATGATTATAACAGTGACTTATTTGATGAAAGAACAATCATAGGAATGGCAGAACATTTCCAAAACATATTAACAGCTATAGTTGAAAATCATCAAATCCAAGTAAATACAATTCCTTTATTAACAACCACAGAAAAACAGCAATTATTATTTGACTGGAATAATACTCAAGTTGAATATCCCCAAGATAAATGTATTCATCAGTTGTTTGAAGACCAAGTAATTAAAACTCCTAATGCTGTTGCAGTAGTATTTGAAAATCAACAACTAACTTATCAAGAACTAAATCAAAAAGCCAATCAACTAGCAAATTACTTAACAACATTAGGAGTCAAAACAGAAACATTAGTAGGAATATGTGTAGAACGTTCCTTAGAAATGGTAATTGGATTATTAGGAATATTAAAAGCAGGGGGAGCTTATGTACCAATAGATCCTAATTATCCAGCAGAAAGAATAGCATATATGCTATCAGATGCCAACGTACAAATATTAATCAGTCAAAAATCATTATTATCATCCTTATCAGCACATCAAACAAAAATAATTAGTTTAGATCAAGATTGGGAAATAATTAATCAACAAAGTGTAAAAAACCCAATTAGTGAAATAAAACCAAAAAACCTAGCATATATAATATATACATCAGGTTCAACAGGAAAACCCAAAGGAGTGCAAATAGAACATCAAGGAGTAGTGAACTTTTTAACTACCATGAGTCAGCAACCAGGGATAACAGAAAAAGACACATTAAACGCAGTTACAACAATCTGTTTTGATATAGCAGGATTAGAAATATATTTACCCTTAATAGTTGGGGCAAAAGTCATAGTAGTAAGTAGAGAAATAGCAACAGATGGAAATAGATTATTAAAGCAAATGCAAGAGTCAGGAGTCACAGTTATGCAAGCGACTCCAGCGACATGGCAAATGTTATTAAGTGCCGGATTATCAACAGAGAAATTAAAGATAAAAATATTGTGTGGAGGAGAAGCATTAACAACAGAATTAGCAAATCAACTATTAGGAACAGGCGCAGAATTATGGAATGTATATGGACCTACAGAAACCACAGTTTGGTCAATGGTGAAGCAAGTTGAAACAACAGATGATGTAGCAATAATACCCATAGGAAAACCCATAGCCAATACAGAAATTTACATTTTAGATAGTTATTTAAAACCAGTACCCATAGGAGTATCTGGAGAATTGCATATAGGAGGAGATGGGTTAGCTAGAGGATATTTAAATCGTCCAGAGTTAACAGCAGAAAGATTTATTAATAGTCCATTTAATCCTGAACAAAAAATATATAAAACTGGAGATTTAGCTAGGTATTTACCAGATGGTAATATAGAATATTTAGGCAGAATAGATCATCAAGTAAAAATACGTGGTTTTAGAATAGAATTAGGAGAAATAGAAGCAGTAATTAATGATTATATCCAAATAAATCAATCAGTAGCAATTGCTAAAGCAGATAAATTAGGCAATCAAAATCTCGTAGCTTATTTATTAGTAAAAGATGGTTTTGAATTGCAGGAATTAAGAAACTTCCTGAAATCTCAATTACCAGATTATATGATTCCTAGTGGTTTTGTAATCTTAGAATCATTTCCCCTTACTCCCAATGGTAAAATTGACAGAAAAGCCTTACCTGAACCTGAATTTACGAGAGAAAATTTACAACAAAGCTATCAAGCACCTCGTACAGCATCAGAAGTAATATTATGTGAAATATTCTCAGAATTATTAAATATTAATCCCGTAGGAGTCCAGGATAACTTCTTTGATTTAGGTGGACATTCATTATTAGCTGTGCGGTTAATGGCTTTAATTCAAGATAGATTTAAAATTAATTTACCTTTAGCAATTTTATTCCAATCTCCCACAGTAGAACAATTAGCATTATTAGTGGATGATCCTAATTTTCATGTTTATAATCCTACATTAATTCCTATTCAAAGCAAAGGCAATAAACTACCTTTATTCTTTGTTCCTGGTGCTGGTGGTAACGTGATTTATTTAAATAGTTTAGCCCAGTTTATGGGTACAGAAAGGCCATTTTATGGATTACAACCAAATGGTTTAGATGGACAAGGAAAATTAGATGAATCTGTAGAAGCAATGGCTTTTACCTATATTCAATCTATGAAACAGGTACAATCTGAAGGTCCTTATTTTATTGCCGGTCATTCCTTTGGGGGTTGGATAGCTTATGAAATAGGTAGACAATTGCTCCAGAAAGGGGAGAAAGTTGGTTTGATATTTGAGGTAGATACACTTGCACCTAAACCTAAAAAATATCATATTCCTAAACACATGGAAGAGTGGCAATGGTTAGAAATGACTCTTAATCAAGCGGAAGGATTATATGGAAAAGAGATAGGAGTAAAGGGTGAAGAGTTACAGCAACTTAATTCTGAAGATGAGCAATATGCTTATGCTTTAGATAAACTGATTAAGGCTGGTATTTTACCCCCAGGAAGTTTGGTGAGGCAGCTACGGGGGATTATCAAAGTCTACAAGGCCAATAATGAAATAGAATATGTTGTGAAGGAAGATGAAGGAGATAAATTACCGATAGTATTATTTCGTTCTCAAGGGGGATTTACAGAAGAGGTTTCAGCGGTAAAAGAAGAGTGGTTTGCACGGGAAGATTGGGGTTGGCAAGAGTACGCAAGTATACCATTAGCGGTGGAATGGATACCAGGAGATCATCACACAATGATGGCTGTTCCTCATGTCGAAATCCTTGCCCAAAAATTTCGCCAATATCTGGATTAGGTGGCTCAATCACAGCAAGATATAGCTAAAAAACTGGCAAGTCTTCCTCCAGAAAAGCGGAATATTTTAATTAAATTACTCAAAAAACAAGGAATAGATCCTTCTAAATTACCTATCATTCCTACCAACAGAGAATTCAACCCAATTCCTTTATCTTGGGGACAGGAAAGATTATGGTTTTTAGATCAGTTTGAAGAAAATAGTGCTACCTATAATCTATTACTAGGAGTAACAATGACTGGCAAATTAGAAATTAATGCTTTGCAGAAAGCTTTAAATATGATTATCCAACGTCATGAAGTATTAAGGACTAATTTTCAAGAAATTAATGGAACTGTAGTACAGATAATTAAACCATCAGGAAATTGGCCTTTAATTATCGAAAATTGCCAAGAATCAGAAATCGCTATATATATTCACAAAGAACAGCAAAAACTTTTTAATTTAGCTACAGATTCTTTAGTCCGGGGGACTTTATTAAAAGTATCAAATTCTAAATTTATCTTATTAGTAACTAGACACCATATAGTTTGGGATGGTTGGTCTACAGGTGTATTTTTACAGGAATTATCTACTATTTATCAAGCTTATAGTCAAGGTAAGAATCCTAATTTAGCACCTTTATCTATTCAATATGCAGACTTTTCTCAATGGCAAAGAGAATGGTTAACAGAAGAAATATTAGCAGAACAAATTAAATATTGGCAAGAACACTTAAAAAATTCGCCATCATTATTACAATTACCCACAGATAAACCTAGACCATCAATAATGACTTTTAACGGTAAAAGTCAGCAATTAATTATTAATGAAGAAATAAGGGAAAAACTACAATTATTAAGTAGGGAAACAGGAACAACCCTATTTATGACATTATTGGCGGTATTTTCTACCTTATTATATCGCTATAGTTATCAAGAAGATATATTAATAGGTTCACCTATTGCTAACCGTAACCGCGAGGAGATAGAACCATTAATTGGATTTTTTGTAAATACCTTAGTATTAAGAACCACATTTTCAGAAAATCTCACCTTTAAAGAACTACTACAACAAATTAAACAAACAACCTTAGCCGCTTATGAACATCAAGATGTACCTTTTGAACAAATAGTAGATGCAGTAAAAGTAGAACGTTCTTTAAGTCATTCTCCCTTATTTCAGGTAATGTTTGTTTTACAAAATACACCGAGTGAAACTATTGAATTACCTGATGTAACTCTCACACCGTTAACATTAGAACAAGCAACTACCAACTTTGATTTAACTTTAGATATAGAACCCAGTGAACAAGGTTTAGTGGCAAATTGGGAATATAATAGTGATTTATTTGAGGATGCCACAATTACGAGAATGTTAGGACATTTTCAAAATATTTTAACATCGGTCTTAGCAAATCCTCAACAACAAATTAATCAGATAAATTTATTAACAGTAGTAGAAAGAAATCAATTATTAGTTGAGTGGAATGATACAACAGTTGAATATCCCCAAGAGAAATGTATTCATCAATTGTTTGAGGAACAGGTAATTAAAACTCCTGATGCTGTTGCAGTAGTATTTGAAAATCAACAATTAACTTATCAAGAATTAAATCAAAAAGCGAATCAATTAGCCCATTATTTGCAACAATTAGGAGTGAAACCAGAGACATTAGTGGGGATATGTGTAGAACGTTCTTTAGAGATGGTAATAGGATTATTAGGAATATTAAAAGCTGGGGGAGCTTATGTACCTATTGACCCTAATTATCCTGATACTCGTATACAATCTATGTTAGCAGATGCTCAGTTGAATTTATTATTAACTTGTTCAGATGTAAAAGTTGGTAATATATTTAATCTTTCTACTTCAATTATTTACATTGATACCTGCAAACAAAAAATAGAATCTTATGCTAGTAATAACTTAGAAATTACCGTTTTCGGTCAAAATATAGCCTATATTATTTTTACGTCTGGATCTACAGGTAAACCCAAAGGAATTGCTATTTCTCACCAATCTTTAGTTAATCACCAAAATTGGTTTTTAGATTGTTTTGTAGTAAATAGTTCTGATGTAGTTTTGCAAAAAACACCATTTAGTTTTGATGCTTCTGTATGGGAATTTTGGACACCTTTAATGGTGGGAGCAAAATTACTAATGGCCACACCAGGGGGACATCAAGATCCTGCTTATTTAGTAAAAACTATTCAAACAAAAAATGTCACTTTATTACAATTAGTACCGAGTTTGTTAGAAATTATTGTAAGTGAAGGAGGGTTTTCTGATTGTTCTAGTTTAAGATTAGTATTTAGTGGAGGTGAAGCACTGAAAAAAAATACCTGGGAAAAATTTAAACAAGTTTTACCAATTCCTTTAATTAATCTTTATGGACCTTCAGAAGCTACAATTGATGCAGCTTTTCATCATTGTCAAGAAAATGAATTTAATGATATTATTACCATTGGTCGTCCAATAGCTAATACTCAACTTTATATTTTAAATAATACTATCCAACCAGTTCCTATTGGTGTGATGGGTGAATTATATATTGGTGGACTAGGTGTAGCAAGAGGTTACTTAAATCGTCCAGATTTAACAGCAGAAAAGTTTATTCAGAGTCCATTTAATCCTCAACAAAAACTGTATAGAACAGGAGATTTAGCCCGCTATTTACCAGATGGTAACATGGAATATTTAGGAAGAATTGATAATCAGGTAAAGGTGCGGGGTTTTAGAATTGAGTTGGGAGAAATTGAAGCGGTAATTAATGCTTATCCCGACGTAAATCAAGGAGTGGTGATAGCTCGTGAAGATATTCCAGGAAATCAACGCTTGGTAGCTTATTTGGTGACGAAAGATGGTTTTGATTGGCCACAGTTACGCAATTTATTAAAGTTGCAATTGCCTGATTATATGCTTCCTGCGACTTTTGTGGTTTTAGATTCTTTGCCTCTGACTCCTAATGGGAAGGTTGATAGAAAGGCTTTACCTGCACCGGAAATTGATTTAAGTAAAGAAAAAGAATTTGTTCCTCCCCAAACTCCTAGCGAGGAAATGATAGCTAATATCTTCGCAACTGTTTTAAATATCCAATTAGTTGGGATTCATGATAACTTCTTTGAACTGGGTGGTCATTCCTTACTGGCAACTCAAGTCATCTCCCGTTTGCGAAAAGCCTTTGAGATAGAAATTCCCTTGAAAGAATTATTTGCTGCTCCTACTGTAGCTCAATTAAGCGATCGCATTGAGTCACTCAGAAATAATAATAGTTTATCCTTAGCTCAACAGCTACAAGCTGTTCCTACTACTCAATTAGATAACCGGGAAATTATCGAACTATGAATGAAGAATCAAATAGTAGAAGATAATCAACCAGACAGTCCAACACCAACAAATAATGATGGACTATCTATTAATACAATAATCACAGCAATTATTGTTTTGCTTCCTCTAGTAGGTACAGTAATTGGAATGGGAATTCTATTTTCTTCTGGTATTAGTTCATTAGAATTGGGATTGTTAGTCAGTCTGTGTATTTTAACAGTAATTGGTGTTGAAGTAGGGTTTCACCGACATTTTTCACATCATTCCTTTCAAACTACAACTCCAATTCGAGCTATCTTAACTATTTTCGGTTTAATGGCTGCTCAAGGTGGTCTAGTATATTGGGTAATTGAGCATCCACGTCATCATAAATATAGTGATGTATCTGGTGATCCTCATACCCCTAATTTACATGGAATCGGCTTTAAAAATCAACTCCGTGGCTTATATCATGCTCATATTGGTTGGATTTTTGAAGTTTTAAAGTCTGGAGATACAGATTCTTCACTCTTAGTTAAAGACTTGCTTAAAGATCCTATAATTTTTAGAATTGACCAACTACAACTAACTTGGGTAGTGTTAGGACTGCTAATACCTGCTATTTTAGAAGGGGTAATTACATCGTCTTGGATAGGAGCTTTTAAAGGATTTATATGGGGAGGACTCGTGCGGATTTTTCTAGTCCAACATTTCATTTGGAGTACAAATTCAATCTGTCACGTTTATGGAAGTCGTCCTTTTAAAACCAATGGATTTAGCACTAATAATGTATGGTTAGCTATCCCTACTTTTGGTCAATCGTGGCATAACAATCATCATACTTTTCCCAATTCCGCAATTACTGGACTAGAATGGTGGCAAATTGATTTAGGTAAATGGTTAATTTGGATACTAGAAAAAACAGGTTTAGTTTGGGATGTAAAAAGACCTACAGCAAATATGATAGCTGCGAGAAAATTACAAACCTAAATGCCATTAGCAAATTCTGATTATTCCATTAATGATGCTGATATCGCAATTATCTCTCTAGCTGGACGTTTTCCCGGTGCAAAAGATATTGAATCTTTTTGGGAAAATCTCAAAGCAGGTGTAGAATCTATTTCCTGTTTTTCCGAACAAGAACTTTTAGCAGAAGGGGTTAAACCAGCTTTATTAAATAATCCTCATTATGTCAAAAGTTCCGGGGTATTAGAAGATATTGATTTATTTGATGCCAATTTCTTTGATTTTAGTCCTAGAGAAGCCGAAATCTTAGATCCTCAACAACGGTTATTTTTAGAATGTGCCTGGGAAGCCATTGAAAAAGCCGGTTATGATCCTCAAATATATAAAGGCTTAATAGGAATTTATGCAGGAGTGGGGATTAATAGTTATTTATTAAATAATCTGATTTATCACCGTGATTTGTTGGAATCAATTGGTGAATATCAAGTAATATTAGATAGTGATAAAGATTTTTTACCTAGTCGCGTTGCTTATAAATTAAACCTCAAAGGACCGGCTGTAAATATCCAAACAGCTTGTTCAACCTCCTTAGTTGCTGTACATTTCGCTTGTCAAAGTTTGTTGAGTGGGGAATGTGATATGGCCTTAGCAGGAGGAATTACCCTGCGCGTACCCCATAAAAACGGTTACTTATACCAAGAAGGCATGATCTTATCACCCGATGGTCACTGTCGCGCCTTTGATGCCCAAGCGAAAGGAACTGTGGGCAGTAATGGTTTAGGGATAGTATTATTAAAAAGATTAGAAGATGCGATCGCTGATAATGATTGCATCTATGCAATAATCAAAGGATCAGCAATTAATAATGATGGTGCAGTCAAAGTAGGTTACACAGCACCGAGTATAGAAGGACAAGCCGTAGTAATTACCGATGCTTTAGCTGTAGCTGATGTTGAAGCTGATACCATCACTTATCTAGAAGCCCACGGTACAGGGACAGAATTAGGAGATCCCATTGAAATTGCTGCCTTAAACAAAGCTTTTCGGCAAAAAACCCAAAAAACTCATTTTTGCGCCATTGGTTCTCTCAAAAGCAACGTAGGACACATGGATACAGCCGCAGGGGTAGGGGGTTTAATCAAAACTGTATTGGCATTGCAACATAAATTAAAACCACCAAGTCTGCATTTTCAATCACCTAACCCGAAAATAGATTTTGCCCAATCACCTTTTTATGTGAATACTCAACTATCTCCTTGGGAAAGCAGAGATGATATTCCTTGTCGGGCAGCAGTGAGTTCTTTCGGAATTGGTGGTACTAACGCCCATGTAATTTTAGAAGCAGCACCCAGTTTATCAGATTCGGAAACCTCTCGACCTTGGCAACTCCTGTTAATTTCTGCCAAAACTAATACCGCACTAGATCAAGCTACCACTAATTTAGGGGCATATCTGCAAAAAAAATCTCACTTAAATCTAGCAGATGTGGCTTATACCCTCAGTTGTGGACGTAGAGGATTTGATCAACGTCGGTTCTTAGTTTCTGAAAACATCAATGAATCTGCGGTACTTCTTAATACCTTGAATTCTCCAGAATTAGTCACAAATACTCAGGAAATAAAAGAGCGTTCCGTTGTCTTTATGTTTCCAGGACAGGGTTCTCAATACGTAAATATGGGGCTAGAATTATACCAAACTGAATCCGACTTTCGTGAACAGGTAGATTTATGCTGTGAAATCCTCAAACCCCAACTAAAACTAGATTTACGAGATATCCTCTACCCCAAACCCGCACAAATTCCAGCAGCAGAACAGCAACTACAGCAAACAGCCCTTTCGCAACCAGCTATATTCGTCATTGAATACGCCCTAGCTCAATTATGGCAGTCCTGGGGGATAATTCCCCAAGCCATGATTGGCCATAGCATTGGTGAATACGTCGCGGCTTGTATTGCTGGAGTATTTTCCTTAGAAACCGCTTTATCCTTAGTTGCTGCTAGAGGACAGATGATGCAGCAACTACCCGCTGGTACAATGCTTTCTGTACCCTTATCAGCCAGCCAAATCAAACCCCTGTTAGATCAAGAACTATCCATTGCCGCAATTAACGAACCATCCCGTTGTGTTGTTTCTGGTACTACCGCAGCCATAGAAAAACTAGAAACTCAGTTAACTGCCAAAGGTGTAGAATGTCGTCGTCTCCACACTTCCCATGCTTTCCATTCTCAAATGATGGCCGCAATTCTTGACCCCTTTACACGGCTATTTACACAAGTAACCTTAAATCCTCCCAAAATACCTTATGTATCCAATTTAACTGGAACTTGGATCACAACAGAACAGGCCACAGACCCAAATTATTATTCTCAACATCTGCGTCAAACTGTCCTTTTTGCCCAAGGACTAGAAAATTTCTTCCTAGAACCAGAACAAATCCTTTTAGAAGTTGGTCCTGGTAGAGTTTTGAGTTCCTTCGCTAAAAAACACCCACGAAAACCCGTATCACAACAGGTATTCACATCAATTCGTCATCCCCAGGAAAATCAATCAGATGTAGGGTTTTTGTTAACTACCCTTGGTAATCTTTGGTTAGCTGGAGTGAACATAGATTGGTCTAATTTTTACTCTCAAGAAGAACGTTATCGAGTACCTTTACCTACTTATCCTTTTGAACGTCAGCGTTACTGGATTTCTCCACCAGAAAATTTAAACTTAAAGAATGAAACTTCAGTTTCTCTAGTCAAAAATCCAGATATTAAAAATTGGTTTTATATTCCTTCTTGGAAACGTCTTCCTTTATCTCCAAATCAATTAGCAACATCAGTAAATCAGGTTTTGTTATTTATAGATGAATGTGGTTTAGGAACAGAACTAAAACAACAACTGCAAGCACAAAATAAACAGACAATTTATGTCAAAGTTGGTGTAGCTTTTACTAAACAAAAAGAGGGAATATATACTCTTAATCCTCAAAATCCAGAAGATTATATAGCCTTAATTAAAGAACTGCAAAACCTCAATTTTATCCCTGATAAAGTTATCCATTTATGGAATTTAACAACTGAGACTTTAAATCAGGAATTAGATACAGCTTTAATAGCAACAGCCCAATATTTAGGATTTTACAGTTTACTATTTTTTGTCCAAGCTTGTGGAAAACAAGTTTTTCTCCATGACTGTGAAATTTTATCAATTGCTAACAATATACATGAAGTGACAGGATCAGAAATCCTCTATCCTGAAAAATCCACAATTTTAGGAACTGTCCAAACAATTCCCCAAGAATACCCCAATTTTAACTGTCGTTTGATTGATATCATTATTCCTGAAGAAAAACAGCAAATTATCAAACAATTAATTGCCGAAATTACCACCAAATCAGCAGAAAAAAATATTGCTTATCGGGGACAACATCGTTGGGTGCAAACCTTTGCATCATTCCCCTTAGAACTTCCCACAACCAATCACAAATTGAAGGAAAATGGCGTATATTTCATTACAGGTGGTTTGAGTTATTTGGGCTTTATCTTAGCAAAACATTTAGCTAAAACTGTCAAAGCTAAATTAATTTTAACAGGACGTTCTGCTGTGATTGAAAAAGCAAATTGGCAGCAATGGCTGGCTACTCATGACGCAGAAGATAGCATCAGTAACCAAATTCGTAAAGTTCAAGAATTAGAAGCATTAGGGGCTGAAGTTATGGTAATTAGTGCTGATGTTGCTAATTTACAACAAATGGAAACAGCCGTTAAGCAAGCAGAACAACGATTTGGTAAAATTAATGGTGTGATTCATGCAGCGGGTGCAGGTGCTATTTGGGGACAATCAATTAATGTAATTGAAAATATTACCAAAACCGAATGTGAAAATCAATTTACAGCTAAAGTATACGGCACATTAGTATTAGCTAAAATCCTCAAAAATAAAGAACTTGATTTTTGTATGTTGACATCTTCTTTATCTGCAATCTTAGGAGGATTAGGATTTGTAGCTTATGCAGCAGTGAATACTTTTATGGATACATTTGTTCACAACTATAACAAAACAACAAATCATCCTTGGATTAGTGTAGATTGGGATGGTTGGAAAAGCAATCAACAAGTCATCATTAATAATCAAGGTTTTGGGGAAGAAATATCAGAATTAGAAATTACAGCGGAGGAAGGAGTTACAGCATTTCAACATATTTTAGCAGATTATCAATGTCATCAGTTAATTGTCTCCACTGTTGATTTAGAACCAAGAATTAATTTTTGGGTAAAGCGAGGTTTAGCAAAAAATCAAAATCTGCAAGCTGCAAATCGAAAAATATCAGCAAGTTCAAATTATATAGCACCGAGAAATGAAACAGAAGAAAAAATTGCTAATATCTTTGAATTTCTACTTGGTGTTAATCAAGTAAGTATCCATGATAGCTTTTTAGAATTAGGAGGTGATTCATTAACAGGAACTCAACTTTTATCTAAACTTAAACAAACCTTTGCCATGAATTTACCAATTAGCACTGTATTTGAGTCTCCTACTGTAGCGCAACTAGCAGAACTTATTGACAGCAAACAGGAATCAGGGCAAGATGATATGGACAAAATTAATGACATTTTGAATATGATGGAATTACTTTCAGACGATGAAATAAATTCTCTGGTTGAATAAATGGTTACACAAACATCAGGATACGTATCTGAACGACGGGAAGCGATTCTTGAACAAATTCGCGCCCAAACCTCCATTTTACTTGGTTTTGACGATCCTTCCGAACTAGATATTAATAGTTCTTTACTAGAAATGGGTGCTGATTCTATCGCTATGATGGAAGCCGTCGCCAAAATTAAAAAAACTTATGGAATTCAGATTGCGATTCGGCAATTTTTTGAAGACCTCACAAATATAGATGCTTTAGCTACTTATATAGATCAGAATCTGCCACCAGAAGTAGATGGGTTAAATTCTTTACAGCCTGAATCTGAAGTAGCACCTGTACCCCAGACAAACGGAGTCACTTATCAGCCCCGGTATGAAATACCACCGCAACTCCCCGTATCCCAGACAAACGGAGTCACTTATCAGCCTCGGTATGAAATACCACTACAACCCCCCGTACCCCAGACAAACGGAGTCACTTATCAGCCTCGGTACGAAATACCACCGCAGCCTACAAATGGTAATACTCATGTAACACCAGAAAATTATGACACAGCCGCTGATACAGTTTTAGAAAAGGTGATGCGGCAACAACTGCAAGTCATGTCCCAGCAATTAGAATTGTTTAGAGGTTATGAAGTACCCACTGAGCAAAATAACGGTTCAGCTTATATAAATAATCATGTTACACCCGCACCCATCCCCCAACCCGCACCTATTGTCCCACCAGCGCCTCCTGTAGTTGTCCCTAAGCGGGTACAAAGCAAACAGTCAATCACCTCACCGGCTGAACTGAGAAGACCTAAAATAGGGGGACTAACAGAACAGCAAAAACGTCATATTGAAGAATTGACCCAACGGTACAATCAACGCACCCCAACTTCTAAAAAATTAGCTCAAAAATATCGCCCCATTTTAGCTGATAGTCGCGCTTCCGTTGGTTTTCGTCCTTCCATCAAAGAAATGTTATATCCCATAGTTGCCCAGCGTTCTCAGGGGGCGAGAGTATGGGATATAGATGGTAATGAGTACGTTGATTTAACAATGGGACAGGGTGTACTCCTATTTGGACATCAACCAGACTTCATTATGGAAGCTATCCAAGAGCAAATGAAGTTAGGTATCCAGTTACACCCTAGACATCATTTAGTAGGAGAAGTTGCCCAACTGGTACAGGATCTCACAGGTGTGGAAAGAGTATGCTTCTCCAACTCAGGTACAGAAGCAGTTGTCACCTCTTTACGGTTAGCTAGAGCAGCCAGTAGACGGACTAAAATTGCCTTATTTGAAGGTTCTTATCACGGACATGGCGACTCCACACTGGTAAAAAGAGAGATCATTGATGGTGTTCCTACTACGGTCACTATTGCGCCTGGTGTCCCGGCTAGTATTGCTGAGGATATGGTTGTCCTCGATTATGATTCTCCAGAAAGTCTGGACTATATTGAAGCTCATGCACATGAACTAGCAGCGGTATTAGTTGAACCTATCCAAAGCAATAAACTATCCTTGCAGCCGAAAGAGTTTTTAATCAAACTCAGACAAGTTACGGAAAAAGTCGGAGTAATCCTCATTTTTGATGAAATCACGACCGGTTTTCGGTTTCACCCCGGTGGCGCTCAAGCTTGGCTAGGCATTCAAGCTGATATTGTCAATTATGGTAAAGTCATTGGCGGAGGAATGCCCATTGGGATTATTGCAGGTAAAGCTAAATACCTGGATTATGTTGATGGTGGAATGTGGAATTATGGTGATAAGTCTTTTCCAGAAGTAGAAAGAACCTTTTTCGGGGGGACATTTTGTATGCACCCCCTAGCTATGGTGGCGACTAAGGCTGTGTTACAACGTCTTAAAGATGAAGGTCCTGCACTCCAAGAAAAACTCAATCAGAAAACAGCCTATTTAGCTGCAACTCTGAACAATTACTTTTTAGAAAATGACATTCCTATTGAAGTAGAGTATTTTAGTTCTATTTTCCGGTTTTCTTTTACCAGCAACTTAGATCCTTTCTTCTATCATTTAGTGAATAAAGGCGTTTATGTCTGGGAATGGCGGAAATATTTCCTCTCTTTTGCTCACACAGATGCGGATATTGAATATATAATTCAAGCCGTTAAAGATACAATTCAAGAGATGAGAGCAGGTGGTTTTTTTTTAACATCAACGCCTAACTTGTTAACGACAAAAACACCTGTTGTTGAAATTGAAAAAAATAACCAGCAGCAGGGATTTTGGTCAAGACACAGTGCTACATCTTCACAGGATTCTGGGAGTAAGTTGAGTTATATTCCTAGCAAGTCCCAAAAACTAAAATTCAGTTTATTTTACTTCGGTAACTATAATTCTGAATTCAATCTTGATAAATATAACTTGCTATTTTCAGGGGCGAAATTTGCTGATGAAAATGGGTTTGCGGCGGTTTGGTTGCCAGAAAGACATTTCCACGACTTTGGCGGATTTTCCCCCAACCCCTCCATTCTCAGTGCCGCTTTAGCCAGAGAAACCAAGCATATTCAATTGCGGGCTGGTAGTGTAGTATTACCTCTGCATCATCCTATCCGGGTGGCGGAGGAATGGTCAGTGATAGACAATCTTTCTCACGGAAGAGTAGGGATTGCTTTTGCTTCCGGTTGGCACGAAAATGATTTTGTATTTGCACCAGAATCATTTGGAAAACATCGGGAATTGATGTTCCAAAACATTGATAAAGTTAAACAACTTTGGCGCGGTGAAAAAATTCAAGTTACCAATGGTGTCGGTAAACAAGTGGAATTGGGGATTTTTCCCAAACCCATGCAGGCAGAATTACCAACTTGGATTACCATTGTCAATAATCCCAATACCTATATTCGAGCCGGAGCAATTGGGGCGGGGGTATTAACTAATTTAATGGGACAGAAGATAGAAGATTTGGCGAAAAATATCCAATTATATCGTCAGTCACTGTTAGAAAATGGTTATGATCCTGATGCTGGTCATGTGACGGTTTTATTACATACATTGGTAGGTGAAGATATAGATTTAGTCCGCGAACAAGGACGACAACCAATGTATAATTACATGACTTCCTCTATCGAACTTTTCAAAAGTATGATGGGGAATCAGAATTTATCAACTAATCTGGATGAATTGACAGATGATGATAGGTTGGTAATTTTGGAAACTGGTTATAAGCGGTATGTGGAAAATAGTGCTTTAATTGGGACTCCGGAATCATGTATTCCTATTATTGAGCGGTTGAGAGATATTGGTGTAGATGAAATTGCTTGTTTAATTGATTTTGGTGCAGATGAAAATATAGTTTTGACAAGTCTGCCATATATCAATACCATTAGAGAGCATTACGAAAATCTGACTGATAAAATCCCTTTAGCGGAAGCACAAAAGCAATTATGGTTTTTAGATAAGTTAGGAGAAAATAGCGCCCTGGCTTATATTGATTCTTTATGTGCAGAATTACGAGGGAAGTTAGATATTGATGTTATCCAGAAGTCTTTACAAACTGTTGTGGATAGACATGAAGCTTTGAGAACGAGAATTGATGCTGAAGGAGAATTTCAGGAAATATTACCTTCTGTGACTGTGAATATAGAGGTAATTGATTTCTCAAATGTATCTGCTAGTGAACAAACATCTCAAGTTAAAGAATGGATAGAACAGCAGTTTCAAAAACGATTTGATTTAACGCAAGCGCCGCTATTTCAAGTTTATATTCTCAAATTGGCGGAGGAAGTACACCAACTAATTACTAAGGTACATCACATTATTGCTGATGGTTGGTCTGTTTCCTTAATTCTCCAAGAAGTTTGTAAATTATATTCTGCTCATTGTCAAGGACAAACCTTGTCATGGGAGAAACCAAAGCAATTTCGAGCATATATAGATTGGCAAAATCAACAAAGCCAAACTGAGGAAATGAAAGTTCATGAATCCTATTGGTTAGAACAGTTTTCTCAATCTATTCCTGTTTTGAATTTACCCACAGATAGACCTCATCCTCCTATGATGAGTTATCGGGGAAATAGACAAAGTTTGAAAATTGATGCTCAATTAGGTAATGCTATTAAACAGGTAAGTAAACAGCAAGGTTGTACGCTGTTTATGACTTTGCTGGCTACCTATAAAGTATTGCTGCACCGACTGACAGGGGAAGAGGAAATTGTTGTGGGTATTCCCACCGCTGGACGTTCTTTACCAGGAAGTGAAAGTATAGTTGGGTATTGTGTTCATCTCTTACCTATTAAAACAAATTTGCGTGCAGATGCTACTTTTGGGGAATACTTAAAACATATTCGTGGGGTGTTGCTGGATGGTTATGAACATCAAGATTATCCTTTTGCCACTTTATTGAATAAGCTGGATTTAAATAGAGATTTCAGTCGTCCTGCTTTGGTGTCAGCCGCATTTAACTTGGATTTACCTTTGGGGAAACCGAGTATGTTCGGTGTAGAAATGAGCTTTATGTCTCCGCCGAAAATTCCTCTGGCTTATGATATTTATTTGACAATTACTGAAGCGGAAGGTGAACTATTTTTAGATTGTGGTTACAATTTAGATGTGTTCAATGATGAGACAATTCAACGCTGGTTAAATCATTTCCAAACTTTGTTAACAGCGGTGGTGGAAAATCCTCAACAGCAATTAGGAAAAATACCCCTGTTGACAACAGCAGAACAATATCAACTGTTAGTAGCAAGGAATAATACTCAACGTGATTATCCCTTAGATAAATGTTTGCATGAACTGTTTGCTGAACAAGTAAAACTTACCCCCAATGATATAGCTTTAGTCTTTGAAAATCAGCGATTAACCTATCAAGAGTTGGAGGAAAAAAGTAACCAACTAGCGCACTATTTACAAGGATTAGGTGTGCAACCAGAAATGTTGGTGGGATTGTGTGTAGAGCGATCGCTCGAAATGATGATAGGGTTATTAGGAATCCTCAAAGCTGGTGCAGCATATCTACCCCTAGATCCTGGTTTTCCCGTTGAACGGGTGGCTTATATGTTAGCAGATGCTAATGTCACAGTCTTACTCACCCAGCAATTCTTACAGGAATTTTTACCCACTACTACAGCTACCATTGTTTGTTTAGATACCGATTGGCAAGTAATAAGTAAGGAAAATCACGAACCCCTATTTACGTCAGTCAAACCCGATAATTTAGCCTATGTGATTTATACTTCCGGTTCAACTGGGCAACCCAAAGGCGTTACCATTACTCACAAATCCATCGTCAATTACGTATCTAGCATTATTGAACGGCTGCATATCGAACCAGGTAGCAACTTCGCTTTAGTGTCCACCATTAGCGCGGATTTGGGCAATACAGTCATTTTCCCGGCGTTGTGTACAGGTGGACAACTCCACGTTATGTCTTGGGATAAAGCCGCAGATAACAAGGCTTTCAGTCAATATATAGCCGAAAATGCGATCGATTATTTGAAAGTCGTCTTTTCCCATTTAATCGCTTTACAAAATCCCGCCCAACCGAAACAAGTTCTCCCCCGCAAAGGCTTGATTTTAGGAGGAGAAGCCACCCCCTTAGATTGGCTAGAAAAGATGTTAGCCTGTGAACCAGATTGTACAATTTACAATCACTATGGACCAACAGAAGCTACGGTGGGTGTATTAACATATCAAGTTAATCCCAAACAACCTTTACCGACATCTGCAACTCTTCCCCTTGGTAGTCCAATTAATAATACCCAAGTTTATATATTGGATGTCAATTTGCAACCCGTTCCGGTGGGAGTTCCTGGTGAAATTTACATTGGTGGAGTGGGAGTTAGTCGCGGTTATCTCAATCAACCGGAATTAACAAAAGCGAAATTTATTCCCAATTTATATAGTCATAAAGCAGGAGAAAATCTCTACAAAACTGGAGATATAGCCCGTTATTTAGCAACAGGTGAAATCGAGTTTTTAGGTAGGGCTGATAATCAAGTAAAAGTCCGCGGTTTCCGAGTAGAGTTAACAGATATTGAGTCTGTTATATCTCAACATCCTGATGTCACAGAAACCACCGTTATCCTTTCAGAATCTAAACAATTACTTGCTTATATAGTGCCACAAACCCAACGCAGTCCCATAGCTGCGGGGATGAATCGCTATAAATTGCCTAATAATATGGCAGTGGCACACCTCAACAAAAACGAGACAGATTACATCTATCGAGAAATATTTGAACTGCAAGCATATCTCCGCCATGGGATTACTATTAATCCCGGAGATTGTGTTTTTGATGTTGGTTGTAATATCGGTTTATTCGGCTTATTTATCTCGCGCATTTGTCCCCAAATCAAAATTTACGCCTTTGAACCAAATCCCACAGTCTTTAAGATTGTCCAGGCTAATTTGTCACTTTATACAGTAGATGGAAAAGTCTTTAACTGCGGGATATCAGATCAAAATAAAACGGCTGAGTTTACCTTTTTTCCAGGATTTTCTCTACTTTCTGGTTTCTATGCAGACGCAGAAGTTGAAAAGGAAGTAGTCAAAAACTTCGTTAGTAATCAACAAGATGTAGCATCTCAAGATTTCCTTAACCAAGCTGATGAAATTCTCGAATCTCGCTTTCAAGCAGAAACATTCACAGCTAATTTAAGAACTCTTTCAGATATGATTGCTGAACAAGGAGTTGAAAAGATTGATTTACTAAAAATCAATGTTGAAAAAAGTGAATTTGATGTTCTTAAAGGTATTCAACCGCAAGATTGGGCAAAAATTCGCCAACTTGTAGTAGAAGTTGATGTTAAGGAAAACCTCGAACCCATTGTCACTTTATTAGAAACTCATGGGTATGATTTGGTGATTGACAAAGATGTGTTATTAACTAACACAGAACTTTGTTACATTTACGCTATTCGTCCTTCCCAAAAAGGCAGATTAATTAAACAGGAAAATCCAGCAGCCCATATTCAGCAATTACCAATGGTAGAAGAAACTCTCCTGTCGGTGAATGAAATTAAGCAGTTTGTGAAAGACAAATTGCCAGAATATATGATGCCTAATGCTTTTGTGCTGTTAGAAAATCTGCCTTTGACACCTAATGGTAAAATTGACCGCAAAGCCCTACCAGCACCAGATCAAAGTCCTCTAATTGAGACAAAATATGTAGTTCCTCAAAACGAAACAGAGAAAACTATTACTGCAATTTGGCAAGAAGTTCTACAATTACCACGAGTAGGAACTTATGATAACTTCTTTGAACTGGGAGGAAATTCCTTACTGCTAATTCAAATCCATAGAAAATTGCAGGAACAATTAGCAATAGAAATGCCTGTCATTGATTTGTTTACCTATCCAACTGTTAAAGCTTTAAGTGCATATCTCTCTGGATTGTCTAACCCAGAAGAGGAAGCCGAAAAAGCCCAAATCCGTGCCGAAAGCCGCACTCAGGGGAAAGCAATGATGAAACAAAAACGTCAAATGCGCGGTAGGTAA
>Anabaenolysin_3
ATGAAAACTATAGAAGAATTTTTATCCAAATTAGCAAATCTAGATGTTAAACTTTGGCTTGAAGGTGAACGTTTACTTTGTGATGCACCTCAAGGCATTTTAACTCCTGATATCCGCACTCAATTAGCTGCCATAAAACCGGAAATTATTAGCTTTCTTAAACAAGTTAATCTTCAGAAAGATTTTTATCTCCAACCTATTCTTCCTGCTCCCAGAACTGGTGATTTACCTTTATCTTTTGCTCAAGAAAGACTTTGGTTTTTAGATCAATTAGAAGGTCAAAATTCTACTTACAATATCCCTGGAATGTTAAGAATTACGGGGAATCTGCAAATTTCTGCACTTGAGCAAGCATTGAAAGAAATAGTCAATCGTCATGAAGTGCTGCGGACAAATTTTAAAGCTGTCAATGGTACACCCATACAGGTAATTGATGATAAAAAAACTTTTACATTAACCATAGAAGATTGGCAGCATCTCAATAAAACAGAAGCTGATATTCAACTATTTTCACAACAAGAAACAGAAAAAACATTTGATTTAACTACAGATACTCTTTTAAGAGCCACTCTTTTACAAGTATCTAATCATGAATTTATATTGTTGGCAACTATGCACCATATCATCTCTGATGGTTGGTCAATAGGAATATTTGTAGAAGAATTATCTCACCTTTATCAAAGTTATATTCAGGGGAAAAATTCTTCTTTACCTAAATTACCAATTCAATATGCAGACTTTGCAATATGGCAAAGACAACGGTTGAGTGGAGAAATTTTAGAAACTCAAATAAACTACTGGAAACAGCAATTAGCAAATGCACCTGCTTTGTTACAATTACCAACCGATAGACCTAGACCTGCGGTAATGACAAATGCCGGCAAAAGCCACAGATTTACTATTAATTCCGAATTAACTCAGCAATTACAAAAACTCAGTAGGGAAAATGAAACAACCCTATTTATGACATTACTGGCAGGATTTTCTACATTATTATATCGTTATAGTTATCAAGAAGATATTCTCATAGGTTCACCAATAGCTAACAGAAATAGAGGGGAAATAGAATCCTTAATTGGTTGTTTTGTAAATACATTAGTATTAAGAACAAAATTTGATAATAATCCTAGTTTTCAAGAATTACTAAATCAGATAAAAGAAGTAACATTATCGGCATACTCTCATCAAGATGTACCTTTTGAGCAAGTGGTAGAAGTTATTAAACCAGAACGTTCTTTAAGTCATTCTCCTTTATTTCAGGTGCTATTTATTTTACAGAATGCACCAATGGAAAATTTAAAATTACCTGGAGTAAATATAAAAATATTCTCATCAGATATAGTTAGAGCTAAGTTTGATTTAACTTTATCAATGATGGAAACTGAGAAAGGATTAATAGCATCTTATGATTATAACAGCGACTTATTTGATGAAAGAACAATCATAGGAATGGCAGAACATTTCCAAAACATATTAACAGCTATAGTTGAAAATCATCAAATCCAAGTAAATACAATTCCTTTATTAACAACCACAGAAAAACAGCAATTATTATTTGACTGGAATAATACTCAAGTTGAATATCCCCAATATAAATGTATTCATCAGTTGTTTGAAGACCAAGTAATTAAAACTCCTAATGCTGTTGCAGTAGTATTTGAAAATCAACAACTAACTTATCAAGAACTAAATCAAAAAGCCAATCAACTAGCAAATTACTTAAAAACATTAGGAGTCAAAACAGAAACATTAGTGGGGATATGTGTAGAACGTTCCTTAGAAATGGTAATTGGACTATTAGGAATATTAAAAGCAGGGGGAGCTTATGTACCAATAGATCCTAATTATCCAGCAGAAAGAATAGCATATATGCTATCAGATGCCAACGTACAAATATTAATCAGTCAAAAATCATTATTATCATCCTTATCAGCACATCAAACAAAAATAATTAGTTTAGATCAAGATTGGGAAATAATTAATCAACAAAATTCAGAAAATCCAGATAGTGAAATAAAACCAAAAAACCTAGCATATATAATATATACATCAGGTTCAACAGGAAAACCCAAAGGAGTGCAAATAGAACATCAAGGAGTAGTGAACTTTTTAACTACCATGAGTCAGCAACCAGGGATAACAGAAAAAGATACATTAAACGCAGTTACAACAATCTGTTTTGATATAGCAGGATTAGAAATATATTTACCATTAATAGTCGGAGCAAAAGTCATAGTAGTAAGTAGAGAAATAGCAACAGATGGAAATAGATTATTAAAGCAAATGCAAGAGTCAGGAGTCACAGTTATGCAAGCGACTCCAGCGACATGGCAAATGTTATTAAGTGCAGGATTATCAACAGAGAAATTAAAGATAAAAGTGTTGTGTGGAGGAGAAGCATTAACAACAGAATTAGCCAATCAACTATTAGGAACAGGAGCAGAATTATGGAATGTATATGGACCTACAGAAACCACAATTTGGTCAATGGTGAAGCAAGTTGAAAAAATAGATGATGTAGCAATAATACCCATAGGAAAACCCATAGCCAATACAGAACTTTACATTTTAGATAGTTATTTAAAACCAGTACCCATAGGAGTATCTGGAGAATTGCATATAGGAGGAGATGGGTTAGCGAGAGGATATTTAAACCGTCCAGAGTTAACAGCAGAAAGATTTATTAATAGTCCATTTAATCCTGAACAAAAAATATATAAAACTGGAGATTTAGCTAGGTATTTATCAGATGGTAATATAGAATATTTAGGCAGAATAGATCATCAAGTGAAAATACGTGGGTTTAGAATAGAATTAGGAGAAATAGAAGCAGTAATTAATGATTATATCCAAATAAATCAATCAGTAGCAATTGCTAAAGCAGATAAATTAGGCAATCAAAATCTCGTAGCTTATTTATTAGTAAAAGATGGTTTTGAATTACAGGAATTAAGAAACTTCCTGAAATCTCAATTACCAGATTATATGATTCCTAGTGGTTTTGTAATCTTAGAATCATTTCCCCTTACTCCCAACGGTAAAATTGACAGAAAAGCCTTACCTGAACCTGAATTTACGAGAGAAAATTTACAACAAAGCTATCAAGCACCTCGTACAGCATCAGAAGTAATATTATGTGAAATATTCTCAGAACTATTAAATATTAATCCCGTAGGAGTCCAGGATAACTTCTTTGATTTAGGTGGACATTCATTATTAGCTGTGCGGTTAATGGCTTTAATTCAAGATAGATTTAAAATTAATTTACCTTTAGCAATTTTATTCCAATCTCCCACAGTAGAACAATTAGCATTATTAGTGGATGATCCTAATTTTAATGTTTCTAGTCCTACATTAATTCCTATTCAAAGCAAAGGCAATAAGCTACCTTTATTCTTTGTTCCTGGTGCTGGTGGTAACGTGATTTATTTAAATAGTTTAGCCCAGTTTATCGGTACAGAAAGGCCATTTTATGGATTACAACCAAATGGTTTAGATGGACAAGGAAAATTAGATGAATCTGTAGAAGCAATGGCTTTTACCTATATTCAATCTATGAAACAGGTACAATCTGAAGGTCCTTATTTTATTGCCGGTCATTCCTTTGGGGGTTGGATAGCTTATGAAATAGGTAGACAATTGCTCCAGAAAGGGGAGAAAGTTGGTTTGATATTTGAGGTAGATACACTTGCACCTAAACCTAAAAAATATCATATTCCTAAACACATGGAAGAGTGGCAATGGTTAGAAATGACTCTTAATCAAGCGGAAGGATTATATGGAAAAGAGATAGGAGTAAAGGGTGAAGAGTTACAGCAACTTAATTCTGAAGATGAGCAATATGCTTATGCTTTAGATAAACTGATTAAGGCTGGTATTTTACCCCCAGGAAGTTTGGTGAGGCAGCTACGGGGGATTATCAAAGTCTACAAGGCCAATAATGAAATAGAATATGTTGTGAAGGAAGATGAAGGAGATAAATTACCGATAGTATTATTTCGTTCTCAAGGGGGATTTACAGAAGAGGTTTCAGCGGTAAAAGAAGAGTGGTTTGCACGGGAAGATTGGGGTTGGCAAGAGTACGCAAGTATACCATTAGCGGTGGAATGGATACCAGGAGATCATCACACAATGATGGCTGTTCCTCATGTCGAAATCCTTGCCCAAAAATTTCGCCAATATCTGGATTAGGTGGCTCAATCACAGCAAGATATAGCTAAAAAACTGGCAAGTCTTCCTCCAGAAAAGCGGAATATTTTAATTAAATTACTCAAAAAACAAGGAATAGATCCTTCTAAATTACCTATCATTCCTACCAACAGAGAATTAAACCCAATTCCTTTATCTTGGGGACAGGAAAGATTATGGTTTTTAGATCAGTTTGAAGAAAATAGTGCTACCTATAATCTATTACTAGGAGTAACAATTACTGGCAAATTAGAAATTAATGATTTGCAGAAAGCTTTAAATATGATTATCCAACGTCATGAAGTATTAAGGACTAATTTTCAAGAAATTAATGGAACTGTAGTACAGATAATTAAACCATCAGGAAATTGGCCTTTAATTATCGAAAATTGCCAAGAATCAGAAATTGCTATATATATTCACAAAGAACAGCAAAAACCTTTTAATTTAGCTACAGATTCTTTAGTCCGGGGGACTTTATTAAAAGTATCAAATTCTAAATTCATCTTATTAGTAACTAGACACCATATCGTTTGGGATGGTTGGTCTACAGGTGTATTTTTACAGGAATTATCTACTATTTATCAAGCTTATAGTCAAGGTAATAATCCTGATTTAGCACCTTTATCTATTCAATATGCAGACTTTTCTCAATGGCAAAGACAATGGTTAACCGGGACAATATTAGAACAACAACTTAATTATTGGCAGGAACAATTAAAAAATGCACCATCACTATTACAATTACCAACAGATAAACCTAGACCATCAGTAATGACTTTTAATGGTAAAAGTCAAGAATTAATTATTAATCAAGAAATAAGCAAAAAACTACAATTATTAAGTAGGGAAACAGGAACAACCCTATTTATGACATTATTGGCTATATTTGCCACATTATTATATCGCTATAGTCATCAAGAAGATATCTTAATAGGTTCACCTATTGCTAACCGTAACCGCGAGGAAATAGAACCATTAATAGGATGTTTTGTAAATACATTAGTATTAAGAGCCAATTTTTCAGAAAATCTCAATTTTACAGAATTACTAAATCAAATTAAGGAAACAACTTTAGCCGCTTATAATCATCAAGATATCCCTTTTGAACAAATTGTAGATGCAGTAAAAGTAGAACGTTCTTTGAGTCATTATCCTCTATTTCAGGTAATGTTTATTTTACAAAATACACCAAATGAATCTTTGGAATTACCTGATGTTACCCTAACACCTTTAACACTTGGCAAGGAAACTACAAATTTTGATTTAACATTAGATATAGAACCAACTGAAAAAGGTTTAGTCGCAACTTGGGAATATAATAGTGATTTATTCGCAGATGTGACAATTACGAGAATGCTATGTCATTTTGAAAATATTTTAACAGCAATTATTGCCAATCCTCAACTACAAATTAATCATATTTCTTTATTGACAGAAGCAGAGAGAAATCAGATATTATTTGACTGGAATAATACTCAAATTGAATACCCGCAAGAGAAATGTATTCATCAACTATTTGAAAAGCAAGTAGAAAAAACTCCAGAAGCAGTTGCAGTAATCTATGGAAATCAACAACTAACCTACAGAGAACTAAACGAAAAAGCCAACCAACTAGCCAACTACTTAAAAACATTAGGAGTAAAAGTAGAAACATTAGTGGGGATATGTGTAGAACGTTCCTTAGAAATGGTAATTGGACTATTAGGAATATTAAAAGCAGGAGGAGCTTATGTACCAATAGATCCTAATTATCCAGCAGAAAGAATAGCATATATGCTATCAGATGCCGACGTACAAATATTAATCAGTCAAAAATCATTATTATCATCCTTATCAGCACATCAAACAAAAATAATTAGTTTAGATCAAGATTGGGAAATAATTAATCAACAAAATTCAGAAAATCCAGATAGTGAAATAAAACCAAAAAACCTAGCATATATAATATATACATCAGGTTCAACAGGAAAACCCAAAGGAGTGCAAATAGAACATCAAGGAGTAGTGAACTTTTTAACTACCATGAGTCAGCAACCAGGGATAACAGAAAAAGATACATTAAACGCAGTTACAACAATCTGTTTTGATATAGCAGGATTAGAAATATATTTACCATTAATAGTCGGAGCAAAAGTCATAGTAGTAAGTAGAGAAATAGCGACAGATGGAAATAGATTATTAAAGCAAATGCAAGAGTCAGGAGTCACAGTTATGCAAGCGACTCCAGCGACATGGCAAATGTTATTAAGTGCAGGATTATCAACAGAGAAACTAAAGATAAAAGTGTTGTGTGGAGGAGAAGCATTAACAACAGAATTAGCAAATCAACTATTAGGAACAGGAGCAGAATTATGGAATGTATATGGACCTACAGAAACCACAATTTGGTCAATGCTGAAGCAAGTTGAGAAAATAAATGATTCAGGATCAGAGGGGATAATTCCCATTGGTTATCCGATTGCGAATACACAAATATATATTTTAGATAGTGATTTACAACCTGTACCGATTGGGGTAGCAGGAGAATTACATATTGGTGGTGCTGGTTTAGCGAGGGGTTATTTAAAGCGACCGGAGTTAACAGCAGAGAAATTTATTGAAAGTCCATTTAATAGCAACAATAAATTATATAAGACTGGGGATTTAGCGCGTTATTTAGCTAATGGTCAGATTGAATATTTAGGAAGAATTGATAATCAGGTAAAGGTGCGGGGTTTTAGAATTGAGTTGGGAGAAATTGAAGCGGTAATTAATGCTTATCCCGACGTAAATCAAGGAGTGGTGATATCCCGTGTAGATAGTCCAGGAAATCATCGCTTGGTGGCTTATTTGGTGACGAAAGATGGTTTTGATTTGCCAAAGTTACGCAATTTATTGAAGTTGCAATTGCCTGATTATATGATACCTGCGACTTTTGTGGTTTTGGATTCTTTACCTCTGACTCCTAATGGGAAGATTGATAAAAAGGCTTTACCTGCACCGGAAATTGATTTAAGTAAAGAAAAAGAATTTGTTCCTCCCCAAACTCCTACGGAGGAAATGATAGCTAATATCTTCGCAACTGTTTTAAATGTGCAATTAGTCGGGATTCATGATAACTTCTTTGAACTGGGTGGTCATTCCTTACTGGCAACTCAAGTGATTTCTCGTTTGCGAAAAGCCTTTGAGATAGAAATTCCCTTGAAAGAATTGTTTGCTGCTCCTACTGTAGCTCAATTAAGCGATCGCATTGAGTCACTCAGAAATAATCATAGTTTATCCTTAGCTCAACAGCTACAAGCTGTTCCTACTACTCAATTAGATAACCGGGAGATTATCGAAATATGAATGAAGAATCAAATAGTAGAAAATAATCAACCAGACAGTCCAACATCAACAAATAATGATGGACTATCTATCAATACAATAATCACAGCAATTATTGTTTTACTTCCTCTTGTCGGTACAGTAATTGGAATGGGAATTCTGTTTTATTCTGGTATTAGTTCATTAGAATTGGGATTGTTAGTTAGTCTGTGTATTTTAACAGTAATTGGTGTTGAAGTAGGGTTTCACCGACATTTTTCACATCATTCCTTTCAAACTACAACTCCAATTCGAGCTATCTTAACTATTTTCGGTTTAATGGCTGCTCAAGGTGGTCTAGTATATTGGGTAATTGAGCATCCACGTCATCATAAATATAGTGATGTATCTGGTGATCCTCATACCCCTAATTTACATGGAATCGGCTTTAAAAATCAACTTCGTGGCTTATATCATGCTCATATTGGTTGGATTTTTGAAGTTTTAAAGTCTGGAGATACAGATTCTTCACTCTTAGTTAAAGACTTGCTTAAAGATCCTGTAATTTTTAGAATTGACCAACTACAACTAACTTGGGTAGTGTTAGGACTGCTAATACCTGCTATTTTAGAAGGGGTAATTACATCGTCTTGGATAGGAGCTTTTAAAGGATTTATATGGGGAGGACTCGTGCGGATTTTTCTAGTCCAACATTTCATTTGGAGTACAAATTCAATCTGTCACGTTTATGGAAGTCGTCCTTTTAAAACCAATGGATTTAGCACTAATAATGTATGGTTAGCTATCCCTACTTTTGGTCAATCGTGGCATAACAATCATCATACTTTTCCCAATTCCGCAATTACTGGACTAGAATGGTGGCAAATTGATTTAGGTAAATGGTTAATTTGGATATTAGAAAAAACAGGTTTAGTTTGGGATGTAAAAAGACCTACAGCAAATATGATAGCTGCGAGAAAATTACAAACCTAAATGCCATTAGCAAACTCTGATTATTCCATTAATGATGCTGATATCGCAATTATTTCTCTAGCTGGACGTTTTCCCGGTGCAAAAGATATTGAATCTTTTTGGGAAAATCTCAAAGCAGGTGTAGAATCTATTTCCTGTTTTTCTGAACAAGAACTTTTAGCAGAAGGGGTTAAACCAGCTTTATTAAATAATCCTCATTATGTCAAAAGTTCCGGGGTATTAGAAGATATTGATTTATTTGATGCCAATTTCTTTGATTTTAGTCCTAGAGAAGCCGAAATCTTAGATCCTCAACAACGGTTATTTTTAGAATGTGCCTGGGAAGCCATTGAAAAAGCAGGTTATGATCCTCAAATATATAAAGGCTTAATAGGAATTTATGCAGGAGTGGGGATTAATAGTTATTTATTAAATAATCTGATTTATCACCGTGATTTGTTGGAATCAATTGGTGAATATCAAGTAATATTAGATAGTGATAAAGATTTTTTACCTAGTCGCGTTGCTTATAAATTAAACCTCAAAGGACCGGCTGTAAATATCCAAACAGCTTGTTCAACCTCTTTAGTTGCTGTACATTTCGCTTGTCAAAGTTTGTTGAGTGGGGAATGTGATATGGCCTTAGCAGGAGGAATTACCCTGCGCGTACCCCATAAAAACGGTTACTTATACCAAGAAGGCATGATCTTATCACCCGATGGTCACTGTCGCGCCTTTGATGCCCAAGCTAAAGGAACTGTGGGCAGTAATGGTTTAGGGATAGTATTATTAAAAAGATTAGAAGATGCGATCGCTGATAATGACTGTATCTATGCAATAATCAAAGGATCAGCAATTAATAATGATGGTGCTGTCAAAGTAGGTTACACCGCACCGAGTATCGAAGGACAAGCCGTAGTAATTACCGATGCTTTAGCTGTAGCTGATGTTGAAGCTGATACCATCACTTATCTAGAAGCCCACGGTACAGGGACAGAATTAGGAGATCCCATTGAAATTGCTGCCTTAAACAAAGCTTTTCGCCAAAAAACTCAAAAAACTCATTTTTGCGCCATTGGTTCTCTCAAAAGCAACGTGGGACACATGGATACAGCCGCAGGGGTAGGGGGTTTAATCAAAACTGTATTGGCATTGCAACATAAATTAAAACCACCAAGTCTGCATTTTCAATCACCTAACCCGAAAATAGATTTTGCCCAATCACCTTTTTATGTGAATACTCAACTATCTCCTTGGGAAAGCAGAGATGATATTCCTTGTCGGGCAGCAGTGAGTTCTTTCGGAATTGGTGGTACTAACGCCCATGTAATTTTAGAAGCAGCACCCAGTTTATCAGATTCGGAAACCTCTCGACCTTGGCAACTCCTGTTAATTTCTGCCAAAACTAATACCGCACTAGATCAAGCTACCACTAATTTAGGGGCATATCTGCAAAAAAAATCTCACTTAAATCTAGCAGATGTGGCTTATACCCTCAGTTGTGGACGTAGAGGATTTGATCAACGTCGGTTCTTAGTTTCTGAAAACATCAATGAATCTGCGGTACTTCTTAATACCTTGAATTCTCCAGAATTAGTCACAAATACTCAGGAAATAAAAGAGCGTTCCGTTGTCTTTATGTTTCCAGGACAGGGTTCTCAATACGTAAATATGGGGCTAGAATTATACCAAACTGAATCCGACTTTCGTGAACAGGTAGATTTATGCTGTGAAATCCTCAAACCCCAACTAAAACTAGATTTACGAGATATCCTCTACCCCAAACCCGCACAAATTCCAGCAGCAGAACAGCAACTACAGCAAACAGCCCTTTCGCAACCAGCTATATTCGTCATTGAATACGCCCTAGCTCAATTATGGCAGTCCTGGGGGATAATTCCCCAAGCCATGATTGGCCATAGCATTGGTGAATACGTCGCGGCTTGTATTGCTGGAGTATTTTCCTTAGAAACCGCTTTATCCTTAGTTGCCGCTAGAGGACGGATGATGCAGCAACTACCCCCTGGTACAATGCTTTCTGTACCCTTATCAGCCAACCAAATCAAATCGCTGTTAGATCAAGAACTGTCCATTGCCGCAATTAACGAACCATCTCGTTGTGTAGTATCGGGTACTACCGCAGCCATAGAAAAACTAGAAACCCAGTTAACCGCCAAAGGTGTAGAATGTCGTCGTCTCCACACTTCCCATGCTTTCCATTCTCAAATGATGGCCGCAATTCTTGACCCCTTTACACGGCTATTTACACAAGTAACCTTAAATCCTCCCAAAATACCTTATGTATCCAATTTAACTGGAACTTGGATCACAACAGAACAGGCCACAGACCCAAATTATTATTCTCAACATCTGCGTCAAACTGTCCTTTTTGCCCAAGGACTAGAAAATTTCTTCCTAGAACCAGAACAAATCCTTTTAGAAGTTGGTCCTGGTAGAGTTTTGAGTTCCTTCGCTAAAAAACACCCACGAAAACCCGTATCACAACAGGTATTCACATCAATTCGTCATCCCCAGGAAAATCAATCAGATGTAGGGTTTTTGTTAACTACCCTTGGTAATCTTTGGTTAGCTGGAGTGAACATAGATTGGTCTAATTTTTACTCTCAAGAAGAACGTTATCGAGTACCTTTACCTACTTATCCTTTTGAACGTCAGCGTTACTGGATTTCTCCACCAGAAAATAAAGAGATTTCGGCAGAACGTCTCTATACAATTAGTAAAAATCCAGATATTAAAAGTTGGTTTTATATTCCTTCTTGGAAACGTCTTCCTTTATCTCCAAATCAATTAGCAACATCAGTAAATCAGGTTTTGTTATTTATAGATGAATGTGGTTTAGGAACAGAACTAAAACAACAACTGCAAGCACAAAATAAACAGACAATTTCTGTCAAAGTTGGTGTAGCTTTTACTAAACAAAAAGAGGGAATATATACTCTTAATCCTCAAAATCCAGAAGATTATATAGCCTTAATTAAAGAACTGCAAAACCTCAATTTTATCCCTGATAAAGTTATCCATTTATGGAATTTAACAACTGAGACTTTAAATCAGGAATTAGATACAGCTTTAATAGCAACAGCCCAATATTTAGGATTTTACAGTTTACTATTTTTTGTCCAAGCTTGTGGAAAACAAGTTTTTCTCCATGACTGTGAAATTTTATCAATTGCTAACAATATACATGAAGTGACGGGATCAGAAATCCTCTGCCCTGAAAAATCCACAATTTTAGGAACTGTCCAAACAATTCCCCAAGAATACCCCAATTTTAACTGTCGTTTGATTGATGTAATTTTTTCTGAAGAGAAACAGCAAATTATCAAACAATTAATTGCCGAAATTACCACCAAATCAGCAGAAAAAAATATTGCTTATCGGGGACAACATCGTTGGGTGCAAACCTTTGCATCATTCCCCTTAGAACTTCCCGCAACCAATCACAAATTGAAAGAAAATGGCGTATATCTCATTACAGGTGGTTTGAGTTATTTGGGCTTTATCTTAGCAAAACATTTAGCTAAAACTGTCAAAGCTAAATTAATTTTAACAGGACGTTCTGCTGTTATTGAAAAAGCAAATTGGCAGCAATGGCTGGCTACTCATGACGCAGAAGATAGCATCAGTAAGCAAATTCGCAAAGTTCAAGAATTAGAAGCATTAGGGGCTGAAGTTATGGTAATTAGTGCTGATGTTGCTAATTTACAACAAATGGAAACAGCCATTAAGCAAGCAGAACAACGATTTGGTAAAATTAATGGTGTGATTCATGCAGCGGGTGCAGGTGCTATTTGGGGACAATCAATTAATGTAATTGAAAATATTACCAAAACCGAATGTGAAAATCAATTTACAGCTAAAGTATACGGCACATTAGTATTAGCTAAAATCCTCAAAAATAAAGAACTTGATTTTTGTATGTTGACATCTTCTTTATCTGCAATCTTAGGAGGATTAGGATTTGTAGCTTATGCAGCAGTGAATACTTTTATGGATACATTTGTTTATAGTTATAACAAAACAACAAATCATCCTTGGATTAGTGTAGATTGGGATGGTTGGAAAAGCAATCAACAAGTCATCATTAATAATCAAGGTTTTGGGGAAGAAATATCAGAATTAGAAATTACAGCGGAGGAAGGAGTTACAGCATTTCAACATATTTTAGCAGATCATCAATGTCATCAGTTAATTGTCTCCACTGTTGATTTAGAACCAAGAATTAATTTTTGGGTAAAGCGAGGTTTAGCAAAAAATCAAAATCTGCAAGCTGCAAATCGAAAAATATCAGCAAGTTCAAATTATATAGCACCGAGAAATGAAACCGAAGCCAAAATTGCTAATATCTTTGAATTTCTACTTGGTGTTAATCAAGTAAGTATCCATGATAGCTTTTTAGAATTAGGAGGTGATTCATTAACAGGAACTCAACTTTTATCTAAACTTAAACAAACCTTTGCCATGAATTTACCAATTAGCACTGTATTTGAGTCTCCTACTGTAGCGCAACTAGCAGAACTTATTGACAGCAAACAGGAATCAGGGCAAGATGATATGGACAAAATTAATGATATTTTGAATATGATGGAATTACTTTCAGACGATGAAATAAATGCTCTAGCTGAATAAATGGTTACACAAACATCAGGATACGTATCTGAACGACGGGAAGCGATTCTTGAACAAATTCGCGCCCAAACCTCCATTTTACTTGGTTTTGACGATCCTTCCGAACTAGATATTAATAGTTCTTTACTAGAAATGGGTGCTGATTCTATCGCTATGATGGAAGCCGTCGCCAAAATTAAAAAAACTTATGGAATTCAGATTGCGATTCGGCAATTTTTTGAAGACCTCACAAATATAGATGCTTTAGCTACTTATATAGATCAGAATCTGCCACCAGAAGTAGATGGGTTAAATTCTTTACAGCCTGAATCTGAAGTAGCACCTGTACCCCAGACAAACGGAGTCACTTATCAGCCCCGGTATGAAATACCACCGCAACCCCCCGTACCCCAGACAAACGGAGTCACTTATCAGCCCCGGTATGAAATACCACTACAACCCCCCGTACCCCAGACAAACGGAGTCACTTATCAGCCTCGGTACGAAATACCACCGCAGCCTACAAATGGTAATACTCATGTAACACCAGAAAATTATGACACAGCCGCTGATACAGTTTTAGAAAAGGTGATGCGGCAACAACTGCAAGTCATGTCCCAGCAATTAGAATTGTTTAGAGGTTATGAAGTACCCACTGAGCAAAATAACGGTTCAGCTTATATAAATAATCATGTTACACCCGCACCCATCCCCCAACCCGCACCTATTGTCCCACCAGCGCCTCCTGTAGTTGTCCCTAAGCGGGTACAAAGTAAACAGTCAATCACCTCACCGGCTGAACTGAGAAGACCTAAAATAGGGGGACTAACAGAACAGCAAAAACGTCATATTGAAGAATTGACCCAACGGTACAATCAACGCACTCCAACTTCTAAAAAATTAGCGCAAAAATATCGCCCCATTTTAGCTGATAGTCGCGCTTCCGTTGGTTTTCGTCCTTCCATCAAAGAAATGTTATATCCCATAGTTGCCCAGCGTTCTCAGGGGGCGAGAGTATGGGATATAGATGGTAATGAGTACGTTGATTTAACAATGGGACAGGGTGTACTCCTATTTGGACATCAACCAGACTTCATTATGGAAGCTATCCAAGAGCAAATGAAGTTAGGTATCCAGTTACACCCTAGACATCATTTAGTAGGAGAAGTTGCCCAACTGGTACAGGATCTCACAGGTGTGGAAAGAGTATGCTTCTCCAACTCAGGTACAGAAGCAGTTGTCACCTCTTTACGGTTAGCTAGAGCAGCCAGTGGACGGACTAAAATTGCCTTATTTGAAGGTTCTTATCACGGACATGGCGACTCCACACTGGTAAAAAGAGAGATCATTGATGGTGTTCCTACTACGGTCACTATTGCGCCTGGTGTCCCGGCTAGTATTGCTGAGGATATGGTTGTACTGGACTATGATTCTCCAGAAAGTCTGGACTATATTGAAGCTCATGCACATGAACTAGCAGCGGTATTAGTTGAACCTATTCAAAGCAATAAACTATCCTTGCAGCCGAAAGAGTTTTTAATCAAACTCAGACAAGTTACGGAAAAAGTCGGAGTAATCCTCATTTTTGATGAAATCACGACCGGTTTTCGTTTTCACCCCGGTGGCGCTCAAGCTTGGCTAGGTATTCAAGCTGATATTGTCAATTATGGTAAAGTCATTGGCGGGGGAATGCCCATTGGGATTATTGCAGGTAAAGCTAAATACCTGGATTATGTTGATGGTGGAATGTGGAATTATGGTGATAAGTCTTTTCCAGAAGTAGAAAGAACCTTTTTTGGAGGGACATTTTGTATGCACCCTCTAGCTATGGTGGCGACTAAGGCTGTGTTACAACGTCTTAAAGATGAAGGTCCTGCACTCCAAGAAAAACTCAATCAGAAAACAGCCTATTTAGCTGCAACTCTGAACAATTACTTTTTAGAAAATGATATTCCCATTGAAGTAGAATATTTCAGTTCTATTTTCCGGTTTTCCTTTACCAGCAACTTAGATCCTTTCTTTTATCATTTAGTGAATAAAGGCGTTTATGTCTGGGAATGGCGGAAATATTTCCTCTCTTTTGCTCACACAGATGCGGATATTGAATATATAATTCAAGCCGTTAAAGATACCATTCAAGAGATGAGAGCAGGTGGTTTTTTTTTAACATCAACTCCTAACTTGTTAACGACAAAAACACCTGTTGTTGAAATTGAAAAAAATAACCAGCAGCAGGGATTTTGGTCAAGACACAGTGCTACATCTTCACAGGATTCTGGGAGTAAGTTAAGTTATATTCCTAGCAAGTCCCAAAAACTAAAATTCAGTTTATTTTACTTCGGTAACTATAATTCTGAATTTAATCTTGATAAATATAACTTGCTATTTTCAGGAGCGAAATTTGCTGATGAAAATGGGTTTGCTGCGGTTTGGTTGCCAGAAAGACATTTTCACGACTTTGGCGGATTTTCTCCCAACCCCTCCATTCTCAGTGCCGCTTTAGCCAGAGAAACCAAGCATATTCAATTGCGGGCTGGTAGTGTAGTATTACCTCTGCATCATCCTATCCGGGTGGCGGAGGAATGGTCAGTGATAGACAATCTTTCTCACGGAAGAGTAGGGATTGCTTTTGCTTCCGGTTGGCACGAAAATGATTTTGTATTTGCACCAGAATCATTTGGAAAACATCGGGAATTGATGTTCCAAAACATTGATAAAGTTAAACAACTTTGGCGCGGTGAAAAAATTCAAGTTACCAATGGTGTCGGTAAACAAGTGGAATTGGGGATTTTTCCCAAACCCATGCAGGCAGAATTACCAACTTGGATTACCATTGTCAATAATCCCAATACCTATATTCGAGCCGGAGCAATTGGGGCGGGGGTATTAACTAATTTAATGGGACAGAAGATAGAAGATTTGGCGAAAAATATCCAATTATATCGTCAGTCACTGTTAGAAAATGGTTATGATCCTGATGCTGGTCATGTGACGGTTTTATTACATACATTGGTAGGTGAAGATATAGATTTAGTCCGCGAACAAGGACGACAACCAATGTATAATTACATGACTTCCTCTATCGAACTTTTCAAAAGTATGATGGGGAATCAGAATTTATCAACTAATCTGGATGAATTGACAGATGATGATAGGTTGGTAATTTTGGAAACTGGTTATAAGCGGTATGTTGAAAATAGTGCTTTAATTGGGACTCCGGAATCATGTATTCCTATTATTGAGCGGTTGAGAGATATTGGTGTAGATGAAATTGCTTGTTTAATTGATTTTGGTGCAGATGAAAATATAGTTTTGACAAGTCTGCCATATATCAATACCATTAGAGAGCATTACGAAAATCTGACTGATAAAATCCCTTTAGCAGAAGCACAAAAGCAATTATGGTTTTTAGATAAGTTAGGAGAAAATAGCGCCCTGGCTTATCTTGATTCTTTATGTGCAGAGTTACGAGGGAAGTTAGATATTGAAGTGATCCAGCAGTCTTTACAAACTGTTGTGGATAGACATGAAGCTTTGAGAACGAGAATTGATGCGGAAGGAGAATTTCAGGAAATATTACCTTCTGTGACTGTGAATATAGAAGTAATTGATTTCTCAAATGTATCTGGTAGTGAACAAATATCTCAAGTTAAAGAATGGATAGAACAGCAGTTTCAAAAACGATTTGATTTAACGCAAGCGCCACTATTTCAAGTTTATATTCTCAAATTGGCGGAGGAAGTACACCAATTAATTACTAAGGTACATCACATTATTGCTGATGGTTGGTCAGTTTCCTTAATTCTCCAAGAGGTTTGTAAATTATATTCTGCTCATTGTCAAGGACAAACCTTGTCATGGGAGAAGCCGCAGCAATTTCGAGAATATATAGATTGGCAAAATCAACAAAGCAAAACTGAGGAAATGAAAGTTCATGAATCCTATTGGTTAGAACAATTTTCTCAATCTATTCCTGTGTTGAATTTACCCACAGATAAACCTCATCCTCCGATGATGAGTTATCGGGGAAATAGACAAAGTTTGAAAATAGATGCTCAATTAGGTAATGCTATTAAACAGGTGAGTAAACAGCAAGGTTGTACACTGTTTATGACTTTGCTGGCTACCTATAAAGTATTGCTGCACCGACTGACAGGGGAAGAGGAAATCGTCGTGGGTATTCCCACCGCTGGACGTTCTTTTGCTGGCAGTGACAGTATAGTTGGGTATTGTGTTCATCTCTTACCAATTAAAACAAATTTGCGTCCAGATGCTTCCTTTGGGGAATATTTGAAACATATTCGTGGGGTATTACTGGATGGTTATGAACATCAAGATTATCCCTTTGCTACTTTATTGAATAAGCTGGATTTAAATAGAGATTTCAGTCGTCCGGCTTTGGTATCAGCCGCATTTAACTTGGATTTACCATTGGGTCAACCGAGTATGTTCGGTGTGGAAATGAGCTTTATGTCTCCGCCGAAAATTCCGCTGGCTTATGATATTTATTTGACGATTACTGAGGCTGAAGGTGAACTATTTTTAGATTGTGGTTACAATTTAGATGTGTTCAATGACGAAACAATTCAACGCTGGCTAAATCATTTTCAAACATTGTTAACAGCAGTTGTAGAAAATCCTCAACAGCAATTAGGAAAAATACCGCTGTTGACAACAGCAGAACAATATCAACTGTTAGTAGAAAGGAATAATACTCAAGGTGATTATCCCTTAGATAAATGTTTGCATGAATTGTTTGCTGAACAGGTAAAACTTACCCCCAATGATATCGCTTTAGTCTTTGAAAATCAGCGATTAACTTATAGAGAGTTAGAGGAAAAAAGTAACCAACTAGCGCACTATTTACAAAGCTTAGGTGTGCAACCAGAAATGTTAGTGGGATTGTGTGTAGAGCGATCGCTCGAAATGATGATAGGGTTATTAGGAATCCTCAAAGCTGGTGCAGCATATCTACCCCTAGATCCTGGTTTTCCCGTTGAACGGGTGGCTTATATGTTAGCAGATGCTAATGTCACAGTCTTACTCACCCAGCAATTCTTACAGGAATTTTTACCTGCTACTACAGCTACCATTGTTTGTTTAGATACCGATTGGCAAGTAATAAGTAAGCAAAATCACGAACCCCTATTTACGTCAGTCAAACCCGATAATTTAGCCTATGTGATTTATACTTCCGGTTCAACTGGGCAACCCAAAGGCGTTACCATTACTCACAAATCCATCGTCAATTACGTATCTAGCATTATTGAACGGCTGCATATCGAACCAGGTAGCAACTTCGCCTTAGTGTCCACCATTAGCGCGGATTTGGGCAATACAGTCATTTTTCCGGCGTTGTGTACAGGTGGACAACTCCACGTTATGTCTTGGGATAAAGCCGCAGATAACAAGGCTTTCAGCCAATATATAGCCGAAAATGCGATCGATTATTTGAAAGTCGTCTTTTCCCATTTAATCGCTTTACAAAATCCTGCCCAACCTCAACAAGTTCTCCCCCGCAAAGGCTTGATTTTAGGAGGAGAAGCCACCCCCTTAGATTGGGTAGAAAAGATGTTAGCCTGTGAACCAGATTGTACAATTTACAATCACTATGGACCAACAGAAACTACGGTGGGTGTATTAACATATCAAGTTAATCCCAAACAACCTTTACCGACATCTGCAACTCTTCCCCTTGGTAGTCCAATTAATAATACCCAAGTTTATATATTGGATGTCAATTTGCAACCCGTTCCGGTGGGAGTTACTGGAGAAATTTACATTGGTGGAGTGGGAGTTAGTCGCGGTTATCTCAATCAACCGGAATTAACAAAAACGAAATTTATTCCCAATTTATATAGTCATAAAGCAGGAGAAAATCTCTACAAAACTGGAGATATAGCCCGTTATTTAGCAACAGGTGAAATCGAGTTTTTAGGTAGGGCTGATAATCAAGTAAAAGTCCGCGGTTTCCGAGTAGAGTTAACAGATATTGAGTCTGTTATATCTCAACATCCTGATGTCACAGAAACCACCGTTATCCTTTCAGAATCTAAACAATTACTTGCTTATATAGTGCCACAAAACCAACGCAGTCCCATAGCTGCGGGGATGAATCGCTATAAATTGCCTAATAATATGGCAGTGGCACACCTCAACAAAAATGAGACAGATTACATCTATCGGGAAATATTTGAACTGCAAGCATATCTCCGTCATGGGATTACTATTAATCCCGGAGATTGTGTTTTTGATGTTGGTTGTAATATCGGTTTATTCGGCTTATTTATCTCGCGCATTTGTCCCCAAATCAAAATTTACGCCTTTGAACCAAATCCCACAGTCTTTAAGATTGTCCAGGCTAATTTGTCACTTTATACAGTAGATGGAAAAGTCTTTAACTGCGGGATATCAGATCAAAATAAAACGGCTGAGTTTACCTTTTTCCCTGGATTTTCTCTACTTTCTGGTTTCTATGCAGACGCAGAAGTTGAAAAGGAAGTAGTCAAAAACTTCGTTAGTAATCAACAAGATGTAGCATCTCAAGATTTCCTTAACCAAGCTGATGAAATTCTCGAATCTCGCTTTCAAGCAGAAACATTCACAGCTAATTTAAGAACTCTTTCAGATATGATTGCTGAACAAGGAGTTGAAAAGATTGATTTACTAAAAATCAATGTTGAAAAAAGTGAATTTGATGTTCTTAAAGGTATTCAACCGCAAGATTGGGCAAAAATTCGCCAACTTGTAGTAGAAGTTGATGTCAAGGAAAACCTCGAACCCATTGTCACTTTATTAGAAACTCATGGGTATGATTTGGTGATTGACAAAGATGTGTTATTAACTAACACAGAACTTTGTTACATTTACGCTATTCGTCCTTCCGAAAAAGGCAGATTAATTAAACAGGAAAATCCAGCAGCCCATATTCAGCAATTACCAATGGTAGAAGAAACTCTCCTATCGGTAAATGAAATTAAGCAGTTTGTGAAAGACAAATTGCCAGAATATATGATGCCTAATGCTTTTGTGCTGTTAGAAAATCTGCCTTTGACACCTAATGGTAAAATTGACCGCAAAGCCCTACCAGCACCAGATCAAAGTCCTCTAATTGAGACAAAATATGTAGTTCCTCAAAACGAAACAGAGAAAACTATTACTGCAATTTGGCAAGAAGTTCTACAATTACCACGAGTAGGAACTTATGATAACTTCTTTGAACTGGGAGGGAATTCCTTACTGCTAATTCAAATCCATAGAAAATTGCAGGAACAATTAGCAATAGAAATGCCTGTCATTGATTTGTTTACCTATCCAACTGTTAAAGCTTTAAGTGCATATCTCTCTGGATTGTCTAACCCAGAAGAGGAAGCCGAAAAAGCCCAAATCCGTGCCGAAAGCCGCACTCAGGGGAAAGCAATGATGAAACAAAAACGTCAAATGCGCGGTAGGTAA
>Anabaenopeptin_1
ATGTTCAAGCAATCTATCCACCAATTATTTGAAACCCAAGTTGAACGCGCACCAGAAGCAGTGGCCGTCCTGTCAGAACAAGGGCAATTGACCTATGAGGAATTAAATACTAAAGCGAATCAACTAGCCCATTATTTGCAAACAATGGGGGTTAAGTCCGAAACATTGGTGGGGCTTTGTGTCGATCGCTCCCTAGAGATGATCATTGGCCTATTGGGTATTCTCAAAGCGGGGGGAGCATATATTCCGCTAGATCCAACCTATCCCAGAGAAAGATTGACCTACATGGTGCAGGATGCTCAAATATCTGTATTGGTCACGCAAGCACAATGGTCCAACTTAATTTCCGACTATAAAGGACAGGTAGTTTGTTTAGATAGTCAATGGACAAAAATTGCCAGTCATAGTCAGGAAAATCTGGTTAATACTGTAAATCCTGAAAATTTAGCCTATGTCATCTACACATCGGGATCAACGGGAAAACCCAAGGGGGTAATGATTGAACACCAATCCTTGGTAAACTTCACTAAATTAGCGATCGCTCAATATCAGGTAACTAAACGCGATCGCACTCTTCAATTTGCCTCTATCAGTTTTGATGTGGCCGCAGAGGAAATCTATGTTACTCTTTGTTCTGGTGCTACCTTAATCTTACGAACTGAAGAAATGATCAGTTCTATTCCTTCATTTGTTCAAAAATCCCAAGATTGGCAAATAACTGTTTGGGACTTACCCACCGCTTACTGGCATTTATTAGTTAATGAATTAGTTAATAGCAAAATAGTATTACCAGACAGCTTGCGATTAGTCATTATTGGAGGAGAAAGAGTTCAACCAGAATTGGTGAGAATGTGGTTTAAAAATGTAGGAAATTTTCCTGAATTAATTAATGGTTATGGCCCTACGGAAGGGACAGTTGAGGTAAGCGTTTGTCGCCTATCGCAACTAACAGAAAGTCAACGCAACAGGACAGAAATTCCTATTGGAAAGAGTTTAGGAGAAAATATTTCAGTTTATGTTTTAGATGAAACCTTAAAAATCGTTCCTCCTGAGACATCAGGAGAAATTTATATCGGTGGTGCTGCGGTTGCCAGGGGTTATTTGAATCGTCCAGAATTAAATGCTCAAAAATTTATTCAAGCTCCCTTTAACCCTTTAGAAAGATTATACAAAACAGGGGATTTAGGAAGGTATTTAGCCGACGGTAATTTAGAGTATTTAGGAAGAATCGATCATCAAGTTAAAATCAACGGTTTTAGGGTTGAATTAGGAGAAATTGAAACCGTCTTACTTCAACATCATCAAGTCGCTCAAGCCGTTGTTATTGATCGAGAAGATACTCCGGGAAATAAAAGATTAGTTGCCTATCTTGTTCCCCATTCAAAAGAGGAAAATCTAACAGAAACTCTGCAACAATTTCTGAAGGATCAGCTTCCTAGCTATATGATTCCTGCGACTTTTGTGGAATTAAATGAGTTGCCCCTTAGTCCCAATGGAAAAATTGATCGTCAAGCTTTACCCATACCAGATTATGACGGAAACGAGCGTCAAACCCCCTTTATTGCCCCTCGTAATCACCAAGAAGAAAAATTAGCAAAAATTTGGCATCAGGTATTTGGATTAGAAAAAATTGGGGTCAATGACAACTTTTTTCACTTGGGGGGACATTCCCTAATTGCCACACAAATTTTATCTCGAATACGGGATATTTTTGAGATTGAAGTTTCCTTTAAAAAATTGTTGGAGAATCCCACAATTGGAGATTTAAGTCAAACAATTACAGAGCAACAGCAAGATAAAAAAACAACTAGCTTTAAAACAATCAAGCCTATTGCACGGGACGGTTATTTGCCTGTTTCTTTTGCTCAAGAAAGGGTTTATTTTATTGAACAATTAGCCCCCTCAATCACCGCCTATCAATTTCAAGAAAGTTTACGCATTAAAGGCTTTTTAGATGTATCTATTTTAGAAAAAAGTATCAGTGAAATTCTACGTCGTCATGAAATATTCCGCACCACATTTCCAGCCGTAGAGGGAAAACTGGTACAAGTTATTCATCCACCCGAACCCGTTACAATACCCATTATTGACTTACAAAATATTTCCAAAGATAAACAGCAAGAAGAGGTTCAAAAACTGACTGAGCAGGCAATCCACAAACCCTTTGATATTAGTCAATTACCGTTAATACATTGGACATTATTAAAATTAAATGAACAGGAATGGGTGTTAATTCATGTAGAACATCACATGGTACATGATGGCTGGTCATTTAATTTATTTTTAAAGGAATTAGTCACCCTTTATCAAGCATTTTCTCAAGGAAAACCTTCTCCATTAAGTGAACCTTCCTTACAGTTTGTGGACTTTGCTCATTGGCAGCGAGAATGGACGAAAACAGAGGAAGCAACAACACAACTCAACTATTGGCATCAAAAATTAGCGGGTATTCCTCCTCTATTGGAATTACCCTATGATCGTCCTCGGTCAACCGAGCAAACCTATCAAGGGGGAATGGTGAGAATGGAACTCCCCTTAGATGTTTGCAAAACCCTGAGAACATTGGGTCGTCAAGAGGGGGTAACGCTCTTCATGAGTATGTTTGCCGTCTTTGTCGCGCAAATTTATCGCTATACAGGGCAAGAAGATATCTGTGTGGGTTCTGGAGTAGCCAACCGACGGTTGCGGGAGACAGAGGGACTTATTGGTATGATTGTCAATAATATTGTACTTCGTACTGATGTTTCGGGAAATCCCACCTTTAAACAACTGTTAGAGCAAGTACGTCAAGTTACCCTGGAAGGCTATGCCAATGAAGACTTGCCTTTTGATAAAGTCGTCGAAGTGTTAAAACCCGTTCGTCACTTAAGTTATAACCCCTTATTTCAGGTAATGTTTAGTTTCCATGATGCTCAATTGCCTGATTTGGATTTATCTGGGTTAAGTATTAAGCTGAACGAAGCTGTTAGTAATAAATCGGCAAAATTTGATTTAGATATTGTGGTTATTCCTCGTTCTGAGCAACGGGTTGGACGTAATTCTACCGCAGAAACCAAGGGAATTGAAACCGAAGGAATTACGATGGTTTGGGAATATAATACTGACCTCTTTGATGAATCTACTATAAACAGAATGGTCGAAGATTATCAAACCCTATTACAAGGAATTTTAGCAAATCCCAATCAAAGACTATCTCAATATTCCCTGTTAACAGAGCAACAGAAACATCAGTTATTATTTGAATGGAATAATACTCAAACTGAGTATCCGAAGGTTAAGGTCATTCATCAACTCTTTGAAGAACAAGTCAAGAAAACACCAGAAGCGATCGCAGTTATATTTGAGGATAAATACCTCAGCTATCAACAATTAAACGAACAAGCAAACCAACTTGCTCATTATCTCCAAACATTAGGAGTTAAACCTGATAACCTAGTGGGGATTTTCCTGGAACGTTCCTTAGAAATGTTCATTGGACTATTGGGAATACTCAAAGCAGGAGGAGCCTATCTACCCCTAGATCCTACCTATCCAGAAGATAGATTAGCCTATATGGTTAATGATGCTCAAGTTTCTATTGTGGTTACTTTAGAAAAATGGGCAAATTTAAAAACTCAACAGGCACTTAAATGGGTTTGTTTAGATAGCCAAAAAGATATTATTGCTCAACAAAATAGTAATAATATCAATGTTGCCATAGAAGAGAAAAATCTTGCCTATGTCATCTATACATCAGGCTCTACGGGACAACCCAAAGGAGTCTTGATTGAACATCAATCCTTGATTAACTTTACCAAAAGTGCGATAGAAAAATATGAAATAACGGAACAAGATACGGTCTTACAATTTGCTTCCATTAATTTTGATGCTGCGGCTGAAGAAATTTATCCCTGTTTAAGTTCTGGGGGAACCTTAGTTCTGAGAACAGAAGAAATGATGAAATCTGTCTCAGCATTTATACAAGAATCTCAGAAAAAAGAAGTAACAATTTGGGATTTACCCACCGCTTACTGGCATTTATTAGTCAGTGAAATTATTCAAGAAAATCTCCCATTACCGCCATCTTTAAGATTGGTAATTTTAGGGGGTGAGCGAGTGTTACCAGAAAGGGTAAAAATGTGGCAGGAATATGTGGGACAATATCCCCAATTAGTTAATAGTTATGGCCCCACAGAATCCACCGTTGTCTCTACCCTACACTATCTGGAAGAAAGCCCTATTAATCAAGCAGAAATTCCCATCGGAAAACCCATTAATAACGTCCAAGTTTACATATTAGATCAATACTTACAGCCGATGCCCATTGGTGTACCTGGAGAACTTCATATCGGGGGTTTAGGGATAGCAAGGGGTTATTTAAACCGACCAGAATTAACGGTCGAAAAATTTATAGATAATCCTTTTAAAGCAGGAGAAAAACTCTATAAAACAGGGGATTTAGTCCGCTATAAATTCAACGGTAATTTGGAATTTTTAGGACGCATTGACTCTCAAGTTAAAATTCGGGGTTTTCGCATTGAATTGACTGAAATTGAAACAGTCTTAAATCAATATTCATCCATCAAACAATCGGTAGTTATTGCCAGGGAAGATAGTCCAGGGATTAAGCGATTAGTTGCCTATATCGTAGGGAATAAAAATCAAAACAAAATCGAAGAAATTCGCTATTATCTTAAGCAGAAATTACCGCCTTATATGGTTCCCTCTGCTTTCGTTTTCCTAGAAGAAATTCCCATCACTACTAATGGAAAAGTTGACCATCGTGCCTTACCTATTCCAGAAATGACTTCCTCGTTAGCGAGTGAGTTTACTGCTGCTAAAACCCCCATAGAAGAACGTTTAACCGCAATTTGGGCTGAGGTCTTAAGACTGGAAAAAGTTAGTATCCATGATAACTTCTTTGAACTGGGAGGGGATTCAATTATTAGTATTCAGATGATTTCCAAGGCGAATCAAATGGGATTACAATTAAGTCCTAAGCAACTTTTTCAGTATCAAACGATTGCAGAATTAGCTACCGTTGTCGGAACAGATAAGCAAATAAAAGCTAATCAAGAATTAGTCACAGGAATTATCCCTTTAACGCCCATTCAACATTGGTTGTTTAAGCAAGATTTACCTGATGTTAATTACTTTAATCAATCAGCATTAATTGAAGTTCCAGCAACAGTAAACCCAGAACGATTAAAACAAGTTATACAAGCATTATTGAATCATCATGATGCTTTGCGGTTGCATTATCTTCAAGAAGATGAAAGTCTAACTCAAATTAGTGGTACCACAAAAGATGCAATACCTTTAGAGGTAATTGATTTATCACAACTGTCTCCAAACGCGCAAAAAACAGCAATTATGGCCAAAGATGAAGAAACTCAAAGGAGTCTAAACCTAACCACAGGAGATATTGTCAAAGTTGTTTTATTTAACTTAGGAAATGAACAACCAAGTCAATTACTCATCGTAATTCATCACTTAGCGATCGATGGAATTTCTTGGCGCATTTTACTTGAAGATTTAGCTACAGCTTATCAACAAATTAGTCAAAGTCAAGAAATTAAATTACCACTAAAAACCACTTCATTTCAAGATTGGTCTAACCAATTAGTCACCTATAGTCAATCTGAAAAATTAAAACAAGAAAGGGATTATTGGATATCCCAATTAACAAAAGAAATTGCTTCTTTACCTATGGATTATTCTGGGACAAAAGAGAGTAATCAGTTAAGTTCGGCAAAAGCCATTAACCTATTTTTAAATGAAGAAGAAACTCGTGGATTATTGCAAGATGTTCCTGGTGTTTATAATACCCAAATTAACGATGTCTTGTTAACTGCTTTACTGGAAAGTTTTAGCCAATGGACAGGAGAAAAATCTTTAATTGTTGACTTAGAAGGCCATGGACGAGAAGATTTATTTGAAGTAATAGACTTGTCTCGTACTGTTGGTTGGTTTACCACCCTATTTCCAGTGCGACTAGAAGGGAGTAAAACGGGACAACTTCCAGAAACCTTAAAATCAGTTAAAGAGCAACTGCGTCGTTTACCCAATCGTGGTATCGGTCATGGCATTTTGAAGTATTTGTCTAAAGATCAAGAGGTTAAAAAGGAATTTGAGAACTTAGTCAAAGCACAAGTTAGTTTCAATTATTTAGGTCAATTTGATCAGGTACTATCGGCATCAGGAGTTTTAGGAGAAGTCAAAGAATGGAAAACGGAACGAAGTCTTGTGGGAAACCGCAGTCATTTGCTAGAAATTAGTGGATTAATTCGTTCTCAAAAATTAGAAATGCAATTTGTTTATAGCGAGAAAGTTCATCAACAAGATACCATTGAAAGATTGGCAAATGGATTTATGAGCGTCTTAAAAAGCCTAATTATTCACTGTCAGTCGTCCAAGGATAAAGGTTATACACCATCAGATTTTTCTGCTGCTCAAGTTAGTCAAGAACAGCTAGATAAATTCCTGTCAAAAATCAATCAAAAGAAAGGTAAAACGAGGTAAATGAACAACATTGAAGATATTTATTCTCTCTCTCCAATGCAACAAGGTATGCTCTTTCATACCCTTTATTCCCCAGAGTCTGAGGTTTATTTTGAGCAGCTAGTTTGTACTTTGAAAGGACAATTAAATCTTTCATTTTTTCAACAGGCTTGGCAAAAAGTTGTGGCCAAATATCCTGTGTTAAGAAGTTCTTTTCATTGGGAAGAAATTGAAAAGCCTCTGCAAATGGTCAGTCAGAAAGTAGAATTACCTTGGATGGTTTATGACTGGAAACATTGGGATAATTTACAACAAAAAGAAGCGTTAGAGTCGTTTTTGAAAAGCGATCGCGCTTCAGGAATTGAACTCGATCAAGCACCTTTAATGCGTTTTACTTTAATACAGTTAGAAACCGACAGTTATCAATTTATTTGGAGTCATCATCATATTCTCTTTGATGGTTGGTCAATGCAGATAATTCTTCAAGAGGTTTTTGACTTATATGAAAGTTATAATCGAGGTGAATCTTTACAATTAAAATCCTGTCATCCCTATCGGGAATATATTAGTTGGTTACAGCAACAAGATAGTTCTCAAGCTAAGAAATTTTGGCAACAAAGACTTAAGGGGATTGAAGCACCTACACCTCTGGTTGTTGATAAATTGATTGATAATAAACCCCAAGAAGAGGCTTATCAAGAAATACCTTTTAAGTTATCTTTTGAGATTACAAACCAATTACAATCATTGGCACAAAAACATCATTTAACCCTTAATAATTTAGTGCAAGGAGCTTGGGGTTTACTGCTTTCCCGTTATAGTGGAGAAACGGATATTGTTTTTGGCGCAACGGCATCTGGACGCACGAGTGAGTTACCAAATATTGACACAATGGTTGGGCTATTTATCAATACCTTACCAGTGCGATTACAAATTTCTGGGAAAGAGGAATTAATTCCTTGGTTAAAAGCATTACAAAGTCAGCAATTTGAACAAGAACCCTATACTTATTATTCCCTAGCTGATATTCAGAAAAATAGTGATATTCCGCCTAAAATGTCTTTATTTGAAAGTATTTTGGTATTTGAAAATTATCCCGTAGATTCCTCGAAAAATGCTCCGCAAAGAACCTTAGAAATTACTGATATTCGGTGTTTAGAAAGAACAAACTATCCTTTGACAGTTGTGATTATTCCTAATGTAGAATTATCAGGAAGAATTGTCTATGATACCCGTCGCTTTGAAGCGGAAACGATTGAGCGTATGATTGGACATTTGCAAACCTTATTAGCAGGAATGGCGAATCATCCAGAACTACGTCTTTCTGAATTTTCATTATTAACTAAAGCGGAAGAAGAACAATTAATATTGGCAGAAAATCAAAATGATTCCCTGATCAAAACTATTGACTATCAATGTATTCATCGGTTATTTGAGAAACAGGTAGAAAAGACTCCTAATGCGATCGCGATCGTTTATAAAGATGAACAATTAACCTATCAAGAATTAAACCAAAGAGCTAATCAATTAGCCCATTATTTACAATTTCTAGGTATAAAATTAGAGGATAAAATAGGGGTTTGCATTGAAAGATCACCTTTAATGGCGATCGCAATTTTAGGGATTCTTAAAGCAGGAGGAGCTTATGTTCCTTTAGATTCTGCTTATCCAGTTGAAAGATTAGCTTTCATGCTCGAAGATGTAAAATGCCCCATACTTTTAACTCAAACTCATTTATCTAATCAATTACCAGTTGATGATATTAAACAGGTTATTAATATCGAATCAGAATGGAAAAATATTAGTCAATATTCCTCTGACAATTTATTAACTCAAGTTACTCCCAATAACTTAGCTTATATTATTTACACGTCAGGTTCAACTGGAACCCCGAAAGGAACAGAAATTCCTCATCGTAGCTTCATCGGTTTTATGTTTGGGGTTAATTATATTAAGCTGGGGGCTGACAATATTTGGCTACAACATTCTTCAATTTCTTGGGATGCTTTAACTTTAGAATTGTGGACACCATTGCTTTATGGGGGGCGTTGTGTGCTTTATCCAGACAATATTACGACTCCTGAAAACTTGAGCAAAATTATCAAAGAAGAAGGGGTTAATATTCTCTGGCTGACTTGTGCTTTATTTAACCTAATTATTGATACAATGCCAGAAGCTTTATTAGAAGTTAAACAATTAATAATAGGAGGAGAATCTTTATCTGTTTCTCATGTTCGTCGTGCTTTAAATTTATTACCACAAACACAAATTATTAATGGTTATGGCCCTTCAGAATGTACTGTATTTACCGCTTGTTATGTGATTCCAAAACAACTCGATCAAAATGTCAATTCAATTCCCATTGGTAAACCGATTGGAGATAGAAGAGTTTACTTACTTGATCAGAATTTACAACGAGTTCCGATCGCGGTTCCTGGGGAAGTTTACATAGGCGGAAAAAGTGTTGCCAGGGGTTATTTGAATCAGCCAATATTAACTCACGAAAAGTTTATTGATAATCCTTTTGTTGATGGAGATACTCTTTATAAAACAGGAGATTTAGTGCGTCGTCTGAGCGATGAAAATCTAGAATTTTTAGGACGTATTGATAATCAGGTCAAAATTCGCGGTTTCCGCATTGAATTAGGGGAAATTGAGACGGTTTTAACTAATTATTCTGAAATAAGGGAAGCGATTGTTACAATACGAGAAGATCAACCTGGAGATAAATCTTTAGTTGCTTATATTGTTCCCCATAATCATCAATTAACTACTCGTGATCTCAGAAATTTTCTGAGTCAAAAATTGCCTAATTATATGATTCCGAATGCTTTTGTCTTTTTAGACAAATTTCCTCTCACTCCTAATGGTAAAATTAATCGTCTTGGTTTACCTGCTCCCAATATTTCTCAGCAGAATTTAGGGATTGAATTTGTTGCTCCTCGGACTTCTACAGAACGGGAATTAGTAACAATTTGGACTGAGGTTCTACAGTTGACAAAAGTAGGAATATATGATAATTTTTTTGAATTAGGAGGTCATTCTTTACTAGCAACTCAACTGATTTCTCGATTAAAAGAAACCTTTGAAATTGAGTTTCCTTTCCGCTACTTATTTGAAAATCCTACCATTAGCCAACTAGCAGAGAAAGTTGTTAACCAACAGATTGAACTAGCAGAAGGTGATGAATTTGCGCAAATCTTAGGGGAGATTGACGAGTTATCTGAAGATGAAGTGGCACAACAATTATTTTTATGAATGAGTGATCTGCTAAAACGTTTAGAAAATCTTTCTCCTGAAAAACGAGAATTAGTGCTACAAAAGCTGAAGCAGCAGCAATCAAAAACAAGTAATAATCAAAAGAAACAAAAATTATCATTGATTCCTGTACCAAGAGAAGGAGATATTCCTCTATCTTTTGCTCAAACGAGACTCTGGTTTTTAGCTCAATTTGATCAAGAAAATTCTCCTTATCATGTGCCTATTTTTTGGCAAATTAAGGGAAGTCTTAATTTAAACGCCCTAGAGCAAGCGATCGCAGAAATTATTGACCGTCATGAAGTATTACGGACGACTTTTTCTGTGGTTAATGAGTCTCCTGTACAGGTTATTAATCCTCCTTATCAGTTAAGCATACCAGTAATTAATTTAGAGGGAGAGACAGAAAATATTAAATTAGAGAAGGCGCGACAATTAGCAACCGAAGAACTGCAAACCTCTTTTGACTTATCAATAAGTCCTTTATTACGGGTAAAATTACTCAAAATTAACCCTCAATTTCATATTTTATTGTTGGTTATTCATCACATTATTTTTGATGGTTGGTCGGTTGATCTATTCCGTCAAGAATTATCTAATCTTTATAGCTCTTTTTCCCTAAATAAACCTGCTTCTTTGCCAAAATTAGCTCTTCAATATGCTGATTTTGCCCATTGGCAGCGACAATGGTTACAGGGAGAAATACTAGAAACCCAACTTAATTATTGGCGGCAACAGTTAAAAAATGCTCCCCCTCTCTTAGAATTCCCCATTGATAAACCTCGTCCCTCTCTACAAACCTATGAGGGTTCTAGTCAATCTATACATCTCAATCTGACTTTAACGCAGCAATTGAAGGGATTAAGTCAAACATCAGGAACAACTCTGTTTATGACCCTTCTAACTGCCTTTACCGTGCTACTTTATCGCTATAGTGAACAGGAAGATATTGTCATTGGAACGGCGATCGCTAATCGAAATCGTCAAGAATTAGAGCCATTAATGGGCTTTTTTGTTAACACTTTAGCTTTACGAACTAATTTGCAAGGTCATCTTACTTTTTTAGAATTATTGCAACAAGTTAAGGATAGAACTCTGGAATCCTATGATCATCAAGACTTACCCTTTGAGAAATTAATTGATGAATTACACATTGAGCGATCGCTGAGTAATCATCCCTTATTTCAAGTATTTTTTACCCTACAGAATGAAGCTAAAGAGACCTTAGAATTGCCAGAATTAACTATCAGTAATTTTGATTGGGAAAACAAAATAACGTTATTTGATTTAGGATTAATTTGTCGAGAAACTCCCCAAGGGTTAATCGCAGAATTAGAATATCGGACAGATTTATTTGCAGCCAAAACTATTCAAGGAATAGTAGAACATTTAGAAATTTTATTACATGGAATTGTTGATAATCCTCAACAGTCAATTAATACTTTACCTTTACTGACGGAATCTAATCAAAAACAACTAGAAATTTGGAATCAAACGGATAGTAACTATTTTCAAGATAAAACTTTAATTGATTTATTTGAAGAACAAGTAAATAAAACCCCTGACAAGACAGCATTGGTCTTTGAACAGACAAGTTTAACTTATCAAGAACTAAATCAAAAAGCTAATCAGTTGGCTCATTATTTACGAGAAAACTATCAGATTGAACCAGATAGCTTAATTGGCATTTGTACCGAACGTTCATTAGAGATGGTTGTAGGTTTATTAGGTGTTTTAAAAGCGGGTGCTGCTTATGTTCCGATTGACTCCGATTATCCAGAAGATAGAATTAGATTTATTTTAGAAAATAGTAAAATTTCAGTCTTATTAACCCAGAGTTTTGTTCAAGATAAATTATCCCTATCTTACTTAAAATCTTTAAGTAAGTTTATTGATTTAGATCAGTTTGATTATGACTTATTTCCTAACTATAATTTAACAGTTCAAAGTAAACCTAATCACCTAGCTTATGTGATTTATACTTCTGGTTCAACAGGACAACCTAAAGGGGTAATGATTGAACACCAATCAATTGTTAATCTTTGCTTAAATTGGGGCAAACTATTTCACGTTAATCCGCAAAGTCGTTTACTTCAATTTGGGTCTTTTAGTTTTGATTTATCTATTGGAGAAATTGCCACTAATCTTAGTCATGGTGCTTGTTTATATTTAGCAGGAAAAGAAACATTACTACCCACTCAAACCTTAGTAAACTTTCTGGAAACGAACCAAATCACCCATAGCTTTTTATCTCCTTCAGCCCTATCTATTTTACCTCAAGCCAACTTATCCCATTTAGAAAATATAACGGTTGGAGGTGAAGCTTGTTCTTCTGAAGTCGTAGAAAAATGGGCAAATCAAAGACGTTTATTCAACTGCTATGGCCCTACAGAAACGACGGTAACAGCGACATTTTCTCCTTGTGAAGCAAATGGTCAAAAACCCAATATTGGTAAACCATTAGATAATATTCGCGCCTATATTTTAGATGGGAATCAGCAAATCTTACCACCAGGAATACCAGGAGAATTATGTATTGCAGGAGTCTGTTTAGCGAGGGGTTATTTGAATCGTCCAGACTTAACATCTGAAAAATTTATTGAAGTTAACCTATTAGGAAAAACTGAACGAATTTATAAAACAGGAGACTTAGCTAAATGGCAAACTGATGGAAATCTGGAATTTTTAGGACGTATTGATCAGCAAGTAAAACTGCGGGGGTTTCGCATTGAATTGGGGGAAATTGAGGCAGTTTTGTTAAAGCATCCTGTTGTTAAAGAAGCTGTTGTTAACCTATATGAAACTGAAAATAATCAGCAATTAGTGGCTTATATTATCCCGCAAGAAAAACATCGTGATCTCAGGGATGAACTGAAAAGCTTACTGAAAAGCCGTTTGCCAAATTACATGATTCCAAGTCAGATTATGAGCTTGGAGACTTTTCCCCTAACACCCAATGGAAAATTAGATAAAAAAGCCCTACCTATCCCTGATTTAAAAATATTTACCGATGGCGAAATGCCTGTTACTCCCACAGAAGAATTATTAGCCAGTTTATGGCAAGACCTCTTAAAAATAAAGTCTGTGGGTCGTCGAGATAACTTCTTTGAATTGGGGGGACATTCCCTATTAGCTACCCAATTAGTCACCCGTATTCGTAATAGTTTTGGGGTAGAATTAGCCGTTCGTAAAGTATTTGAACATCCCCAATTATCAGAATTAGCTACAGAAATTAGTCAAGTATCATCAGCAGTTAGTTTACCCCCCATTATTCCCCAAGCCCAAAATGCCACAAAAACTCTCTCTTTTGCTCAATCAAGACTTTGGTTTTTAGCCCAACTTGAAGGATTGGGAATATCGGCAATTTATAATATGCCTATGGCATTACAACTTCAAGGAAATCTCAATCTAGAAGTCTTAAAATTAAGCTTTTTCTATTTAATTGAACGCCATTCAATTTTACGCACTTATTTTCCCGCCGTTGATGGAAAACCTCAAGTCATCATTCAAAATCCCGAAAAAATAGAAGTCTTAACCATTGAAAATTTACAAAATCTTGATTCTCAAACGCAAAAAGAAACCCTACAAGAATTGGTCAATAATCACGCACAAGAACCTTTTAACTTAAATACTGGCCCTCTGTTTAAAGCCAAATTATTACAATTAGGGGAAAGGGATTTTGTCCTCTTAATTAATATGCACCACATCATCAGTGATGGTTGGTCAATGGGAGTATTTAAGCGAGAATGGCAACAAGTTTATCGTGCCTTAGTTAAAGGTCAAACTCCTCAATGGGAACCTTTACCGATTGACTATACTGATTATTCAGCTTGGCAACAAAATTGGCTACAAGGAGATGTTTTAGAAACCCAATTAAACTATTGGAAAAATCAACTCAACCATGCACCTGCTTTATTAGAACTCCCCACAGACTATTCTCGTCCCCCACAACAGAGTTATAAAGGGGTTCTCTATGAATGTGAGTTGACGGCAGAATTAACCCATAAACTTAAACATTTAAGCCAAAAACAGGGCGTTACCCTTTTTATGACTGCCTTAGCTGCTTTTAGTGTTTTACTGTCCCGATACAGTGGTCAAAGTGATTTGTGTATTGGTTCTCCTATTGCTAACCGCACCCATAGTCAGACTGAAGATTTGATGGGCTTTTTTGTCAATACTTTGGTGTTAAGAAATAAGATTAATTTTGATAACAGTTTCATAGATTTATTGCAACAAACTCGACAAATTTGTTTAGATGCCTATGCTCATCAGGATATCCCATTTGAGTATTTAGTCGAACAATTACAACCAGAAAGAAGTCTCAGTTATAACCCCTTATTTCAAGTCATGTTAGTATTGCAAAATACCGCAGAGGTAGGTACTAAAATTAGTTTACCAGAACTTGAGATTAAATGGTTTGAACAGAATTATCCCTTTGCTAAGTTTGATTTGAAATTAGATTTATCAGAGTATGATAATAAGCTTCATTGTGTTTGGGAATATGCTACAGATTTATTTGCAGGGGAAACCATTCAAAGGATGGCACAACATTGGGAAATTTTGCTAGAAGCAATTGTTGATTCTCCTCAACAACCTATTTATGAATTACCGTTCATTACAACAACAGAAATCGAACAATTTAAAATTTGGAATCAAACCGATATTGATTATCCAAAAGATCAAACTTTGGTCACTTTGTTTGAATATCAAGCAACAAAAACCCCTGACAATATTGCAGTTATATTTAAAGAACAAAGCCTAACTTATCAGCAACTCAACGAAAAAGCTAATCAACTAGCCAATTATTTATCAGATTTTAAAAAACAACATCAATTACCAAATAATTCGTTAATAGGAATTTGTGTTGAGCGATCGCCTGACATGATCATCAGCTTATTAGCTATTCTGAAAACAGGTAGTGCCTACGTTCCCATTGATCCTAATTATCCCCGCGATCGCATTCAGTTTATACTTGAAGATAGTCAAGTACACCTATTAATAACAACTGATTTATTTCAAGAAAAGTTATCAATAAAACAGCAAAATAATTCTTGTTTTATTATCTCATTAGATCAGAAAAAATGGCAAAATCAATTAATTAATAATCCTCCTCGTCAAAGTAATCCTCATGATTTAGCTTATATCATTTATACCTCTGGTTCCACAGGTAAACCCAAGGGGGTTGCTATTGCCCATTATAGTCCCGCAGTGCTGCTCAAATGGGCGCATTCCGTCTTCAGTGCAGAACAACTTTCAGGGGTCTTAGCATCAACCTCAATTTGTTTCGATCTTTCCATCTTTGAAATGTTTGTTTCCCTAACTCAAGGGGGTAGTATTATTATCGTTAAAAATGCCCTTGATACTGAACAAATTCGTAACAGCATTGTGCCTATTACCTTAATTAATACCGTACCAAGTGCTGCGGCTGAATTGCTTAATATGAATGCTATTCCAGCAACAGTTCAAGTGATAAATTTAGCAGGTGAACCATTAAAAAATAGTTTAGTACAAGCTTTGTATAAACAGACATCTGCCAGGTTGATTTATAATCTTTATGGCCCATCGGAAGACACGACTTATTCTACCTTTACAAAAGTGTTCAGAAATGCTCAACAAGAACCAACTATCGGTAAAGCGATCGCGAATACCCGCATCTATATTTTGGACAGTTATAATCAACCTGTTGCTCCTGGTATTCCTGGAGAACTTTGTATTGCAGGTTCAGGTTTAGCTCAAGGTTATTGGAATCATCCCGATCTTAGCGCGGAAAAATTCATTAATCTTAATCTATTTAATCAAACTGACCGAATTTATAAAACAGGTGATCTTGCTCGTTGGCTATTAGATGGTAATTTACAATACTTAGGTCGCATTGATCATCAAGTCAAAATTAGAGGTTTTCGCATTGAATTAGGAGAAATTGAAGCATCTTTAGTCAAACATCCCGACATCAAGGAAGCTGTTGTTATTGCACGAAAAAATACAGATTTTGATGCCAATTTAGTGGCTTATATTGTTCTCTCTAAAAAAGACTCAGAAACTGAATATTTACAAGGAGAACAGGTGGAAATGTGGCAGGAAGTTTTCAATAAAGCTTACTTTCAACCCCAGACTCCTGAAAATGATTTTACCCTTAATTTAGCAGGGTGGAATGATAGCTATACAGGAGAACCTATTCCTCAAAATTTGATGGAAGAATGGCGAGACAAAACTGTTGAACAAATTCTAGAATTAGCACCTAAACGAGTTTGGGAAATTGGCTGTGGAACAGGGATGTTATTATTTAAAATTGCGCCCCATTGTCAAACCTTTATCGGGACGGATTTTTCAACCAAAGCTTTACAGTATGTTCAGGAAAATTTAACATCACAAAATCTTGAGAAAAAGGTTACATTAAAACAGAGTCCAGCAAACCAATTTGAGGGAATTGTCCCCCAAAGTTATGACTTAGTTATTCTCAATTCTGTGATTCAATATTTCCCCTCAGTTGATTACTTATTGGCTGTTTTAGATGGGGTAATCAACTCTATAGAGACAGGGGGTAAAATCTTAATTGGGGATGTGAGAAACTTTAAACTTCTAGAGGCTTTCCATACAGCCGTTGAATTCTATCGTGCGGATGATGACCTATCCATTAAAGAATTACGTCAACGAATTAGAAACAGTCTGAGAACAGAAGAAGAATTACTGATTGATCCAAATCTCTTTATTTACTTAAAACAAAAATATCCTCGTATTAGTCAAGTCCAAATTGAATTAAAACGGGGTTATAATCAGACAGAAATGAATCGTTTTCGTTACGATGTTGTTCTATATTTAGATCAACCTCAAACATTAGTTACACAATGGCAATGGTTAGACTGGCAAGTTGAAAAACTCAATCTAAAAACGATCCAAAATATTTTAAACACTCAAGAGCCTGATTTGTTAGGGATTGAAAATATTCCCAATATTCGTCTGATTTCAGAAATGGTATTATTGGAAAAAATTCCTGAGTTTGAGGGAACTATTAAACAATTAAAAGCTATTTTAAGCCAGATGGAAATTGGTATCAACCCTGAAGCATTACGAACCTTAACGGAGGACTTACCCTATACTCCATTTGTTCAATATAGCGATCGCGAATTTTCCACTTATCAAGTTATTTTTCAACGCAATACAACCTATCCTTTTAGTCAGCCTCGTTTTGCTTCTAAAAATAGCTTAGATCCCCTAAACTGGAAAAATTATGCTAACCAACCTTTAACCCTAGACACTAATCATGTTGATCCCGCTTTGATTGCCCAGTTCCGAGAGTTTTTAGGGCAAACCCTCCCTGATTATATGATTCCCAGTCATTTTGTTCAACTGGAGAAATTACCCTTAACGCCCAATGGAAAAATAGATCGTAAAGTCCTTCCTGATCCGAATACACCTATCTTATTAACTGACATTGAATTACCTGAAAACCCTACAGAAGAATTACTGGCGGGTTTATGGGCTAAACTACTTAAATATGAGGTAATTTCTCGACAAGATAATTTCTTTAATTTGGGAGGGCATTCACTTTTAGCTACCCAATTAATTGCCCGTATTCGTGATCAATTAAAAGTAGAATTACCTCTAAGTAAAGTATTTGAATATCCCATTCTTAAGGAATTAGCGAACTATCTTGATACCTGTTTATGGGTTAATGCTTCAGAAGATTCTCAACCTTTAGATTTAAATGAAGAGGAAATTGAATTATGAATGAGTAATGATCAACAAATTATCGCATTAATGAGTCAGTTGCGGGATCTGGGATGTCGCATCTCTGCTGATGGAGACAAGTTACGTCTTCGGAAAACAAAAAATGATATTCCTGCTGAATTAATCCAACAAATAAAAATTAATAAAACAGAAATTTTAGCTTTTTTAAATACAGCTAAAGACCAAGCTGTTACATCTCAAAAAGATATTCCTAAATTACCTACAAATGCCTTAAAACAGCTTTCGTTCGCTCAACAAAGGCTTTGGTTTTTAGGGAAAATGGAACCCTCTAATGCCTCATATAATATGTCCATGGGTTTACAATTAGAGGGAAAGCTTGATGTTAATGCTCTTTCTGAGAGTTTAGCCTATGTCATCAATCGCCATGAAAGTTTGCGGATGTATTTTCCGACTATGGAAGGACAGCCCCAAATTCGGATTAAAAAGATAGAAAATTTCAATGTTTTGAGCATACAAGATTTAAGCAATCTTGATCAACTCACTCAGTCTGTAACGGTTGAAACATTAATTAATAATAATGTTCAAGAACCGTTTAATCTCAACACTGGCCCTTTATTTAAAGCTAAATTACTACAATTAAAAGACAACCAATTTATTTTGCTGCTAAATATGCACCATATCAGCAGTGATGGCTGGTCAATGGGTATCTTTATTCGTGAATTACGCCATGCTTATCTTGCCTTTTCCCAAGGACAAAAACCAAGCCTTGAACCTTTACCCATTCAATATAGTGACTTTGCCACTTGGCAGCGAAATTGGTTACAGGGAGAGGTATTAGAAACTCAGATTAACTATTGGAAAAAACAACTAAAAGACGCACCACAACGATTAGAATTACCCGCAGATCATCCTCGTCCCCCAATACAAAGTTATAGAGGTTCTCATTATAGCCAGACCTTAACCCCTGAATTAACTCAGCAATTAAACAGCCTCAGTCAACAACAAGGGGTAAGTCTATATATGCTTTTATTGGCGGTTTTTAACCTTTTACTCTCTCGTTATAGCCGCCAAAATGACATCTGTATTGGTTCACCCATTGCCAATCGTCCCCATCGTCAAACCGAAGGATTAATCGGCTTTTTTGCCAATACTTTAGTGCTGCGAAATCAAATTAAATCGGAACAAAGTTTTCAAGAATTTTTACAGCAAACTCGTCAAACTTGTTTAGAAGCTTATCATTATCAGGATATTCCTTTTGAGTTTCTTGTCGAACAATTAAAGCCTGTTCGTAGTCTGAGCTATAATCCTATTTTTCAAGTAATGTTTACTGTAGAAAATAATGACAGTGAAGCTCTCAATTTGCCAGGATTAAAGATTGAATGGCTAGACTCAAGTTATCCCTTTGCTAAGTTTGATTTATCCCTTTTAGCTTTAGAATCTGATGGTCAATTAAATTGTACCTGGGAATATGCAACCGATCTATTTGAAACAATAACCATTCAAAGAATGGCAGAACATTGGGAAGTTTTGTTACAACAAATTGTTACTAACCCACAGCAAAAAATTTCTAACCTATCTTGGCTAACAAAAGCTGACCAAAAACAATTAGAACTTTGGAATCAAACGAATACAAATTATTCTCAAGATAAAACCTTAGTGGATTTATTTGAAGAACAAGTCAAAAGCTATCCTAATAATATAGCCCTAGTCTTTGAAGAACAAAGTTTAACTTATCAAGAACTCAATCAAAAAGCTAACCAATTAGCTCATTTCTTGCATCAAAATTATCAAATTAAACCTGATACCTTAATTGGAATTTGTGTTGAACGTTCTTTAGACATGGCGATCGCCTTATTGGCAGTTCTTAAAGCAGGTGCAGCTTATGTTCCAGTTGATCCGAGTTATCCAGAAGAGCGAATTAAATATATATTAGAAAATAGTAAAATTTCGTTATTATTAACCCAAAGTTTTATCAATGATAAATTATCTGGGTTTTTCTCGGAGTTTTCTGGTCAGTTAATTAATTTAGATCGGCTTGATTTTGAGTCATTTCCCTGCTACAATTTAGCACTTCAAACTAAGCATAATGACCTGGCTTATGTGATTTATACTTCGGGTTCAACAGGACAACCAAAAGGGGTGATGGTTGAGCATAAAGGGTTGTATAACTTAGCTCTGGCTGAAATTGAAACTTTTGGGGTGCATCCCTCAAGTCGAGTCCTTCAGTTTGCTTCCTTTAGTTTTGATGCTTTTATCTGGGAAGTTTTTATGGCTTGGGGAGGGGGAGCAACGCTTTATTTGGGAAATAAAGACAATTTAATGCCTGGTTTACCCTTAGTTGAGCGATTACGGGATGATGCTATCACCCATATTACTTTACCGCCGTCAGCCTTAGCAGTGCTACCCTGGGAAAATCTACCCTCTTTGCAAACTATCATTGTTGCAGGGGAAGCTTGTTCCCCTGAATTGGTGAAAAAATGGTCACAAGGACGAAATTTCTTTAATGGTTATGGCCCAACGGAGGGAAGTGTTTGTGCAACGATCGCCAAATATACATCTTTTGATGAGAAAATAACCATTGGTCGTCCGATTCCCAATGTGCAGGTTTATATTTTAGACTCTCACTTACAACCAGTTCCTATCGGAGTACCAGGGGAATTACATATCGGAGGAGCAGGATTAGCCAGGGGTTATCTGGATCGTCCAGACTTAACGGCTGAGAAATTTATTGAAGTTAACCTATTAGGAAAAATCGAACGAATTTACAAAACGGGAGACTTAGCTAAATGGCAAAATGATGGCAATATTGAATTTTTAGGACGCATTGATCATCAAATCAAATTGCGGGGATTTCGTATTGAATTAGGGGAAATTGAAGCAGTGTTGTTAAAGCATCCTGTCGTTAAAGAAGTTATTGTCAATTTACATAAAACTGAAAATAATCAGCAATTAGTGGCCTATGTCACAGGAGAACCAATTGATGATCTTTTTCAACAATTAAAACAATACCTCAAAACTCATTTACCTGATTATATGATTCCTAGCCAAATTATCAGGTTAGATGAATTTCCCTTAACCCCCAATGGCAAAATTGATCGTCAAGCTTTACCCCATCCTAATCATGAATCCCAAAGTCTATATGAAGCTCCTCGTAACAACATTGAACAACAATTAATCGAAATTTGGTCTTTAATAGTTGAATGTGAAAAAATCAGCATTCATGATAACTTTTTTGATTTAGGCGGCCATTCAATACTAGCGATTAAGCTCCTAAATGAGATTCAAAAAAACTTTAACCAGGAACTGTCTTTAACCAGTTTGTTTCAGAATCCCACCATTGCTCAATTGGCACAACAACTGTCTCAATTTGAGGTACAACCGTCCATTTCTGACTTATTAGTATTGCAAGCTTCGGGACAAAAAACACCAATATTTTGTGTCGCTGGTGCTAATGGACACGCCTTCTATTTTCGAGATTTTGCCATGAATTTTGCCGATGAACATCCTGTTTATGGACTAGAAACACCAGGCAGGGACGGTTCTCATCCTCTCCCTATTTCGGTAGAAGATCATGCCAGTTCCCTGATTGAAACCTTGCAACAAAAACAACCGAAAGGGCCTTATATCTTAACAGGATATTCATCAGGTTGTTCTGTTACTTTAGAAATGGCTTTCCAACTAGAACAACAAGGAGAAACAATCAGTTTATTGGGAATATTTGATGCGGGACTGGTGGCTAATCCTGATTATATTACCCAAAGAAGCGACCTAGATTGGATCTGGAATATGATTGAACGGATTGAAGCTGTTAAAGAGATTTCTTTGGGTCTTAACTATGAGCAATTAGCAGCCCAATCCGATGATCAAAAACGTTGGGAGCTTGCGGCGGAGGCTTTATATTATCACAATGTTTTACCAGAACATTCTACCCTATCTTTGCTCAAAACCAATCTTGAGGTGATGAAACGAGTTACTCTTAATTATGCGGATTACCAACCCAATTTTGTGATTTCTGCCCCTATTGTTTTATTTCGCGCCCAAGATGTCAAAGAAATTGTGGTGCAAGAACATCAAGCCATGTCCCATTATGAGCAATCCGATTGGGGATGGCAACCTTATAGTAACAAACCTGTGCAAGTGGTTTCCGTACAAGGAAATCATGGACAAATGCTCTATGAACCCAATGTCAAAATTCTGGCTGATCAACTTAAAAAATCCATACAAGAATATTTTAATCAACCTGAAACCTAAATGCAATCACAACATACTCCTAAAGAATCGCAAAAAAACTCTGATTCAAATCTTAATTTTCTGGAATTTTGGAATAAGCTGAAGTTAGTTCTTGGAGCCTATTGGTATCCAATGGAAGCAGATGGTAGAGTTTTTTCTGAGGTTATTAAATCCTGGGGAATGTTAATACTTTTACTATCATTAATCATCGGTTTAGTGGCTGTTAGTGCCTTCAATAGTTTTGTTTTGCGTCAATTGGTTAATGTAATTGATGAGAAAAATTTATCTGGGTTTACGAACAATCTTTCTATTTTGATTGTTAGCTTTGTGTTGATCACTCTCTTGACGGGACTTTCTAAGTTTGTGAGAGAGAAAATGGCCATTGACTGGTATGAATGGCTGAATAATTATATGTTGCAGAAATATTTTAGCAATCGTGCCTATTATAAGATTAACTTTGACTCAAATATTGATAATCCTGATCAACGTCTAACCCAAGAAATTAAACCCATCGCCAAAACAACCCTCAGTTTTTTTGCAACTTGTGTCGAGAAAATCTTGGAAATGATAGTTTTTTTCGTGATTCTCTGGCAGATTTCTAAAACCATTGGAGTGGTTTTGATTATTTATACCACTATTGGTAATTTGATTGCCTTTTATTTAAGCCAAGAATTTAATAAGATTAACCAAGAAGAACTTGAAGTTGAAGCCAATTATAATTATGCTGTTACCCATGTTCGTAATCATGCTGAATCTATTGCTTTTTTTCAGGGAGAAGATCAAGAATTTAATATTCTTAAAAAACGATTTAGTTCTTTGATTCAAACTGCTTTGCAAAAGATTAATTGGGAAAGAAGTAAGAATTTTTTTGACCGAGGCTATCAGTCAATTATTAACGTTTTTCCCTTTTTACTCGTCGCCCCTTTATATATTAGAGATGAAATTGATTTTGGACAGGTAAATCAGGCTAGTTTAGCCGCCAATCTTTTTGCCACAGCTTTGGGTACATTGATCACTGAATTTGCAACTTCAGGAAGACTTTCTAGTTATATTGAGCGTTTGGTGAATTTTTCAGAAACCTTAGAAACAATTACCCAACAAGCTGAGGGTGTAAGTACCATTAAAAGTATTGAAGAAAACCGTCTCGCTTTTGAGGATGTTACCTTACAAACTCCTAATTATGAAAAAGTAATCGTTGAAAATTTAACAATTGAGTTAGCACCAGAACAGGGTTTATTAATTGTTGGACCGAGTGGACGGGGCAAAAGTTCTCTTTTAAGAGCGATCGCTAGTTTATGGAATTCAGGCACTGGACGTTTAATACGACCACCAGGAAAAGAAATCCTATTTCTACCCCAGCGTCCATATATCATTCTCGGAACATTACGCGAACAATTACTTTATCCGAATGTGGATCGTCAAGTGAGCGATCAAGAACTCAGTGAAGTTCTACAACAAGTGAATCTTCAAGATGTGCTTACCAGGGTCGGAGGCTTTGATCAAGAAGTCCCTTGGGAAAATATATTATCACTAGGGGAACAACAACGTTTGGCTTTTGCCCGAATATTAGTGACCCGTCCTCATTTTGTTATCTTAGATGAATCAACTAGTGCTTTGGATTTGATCAATGAAAAGAATTTATATCAACAGTTAAAAGAAACAAAAACAACCTTTATTAGTGTGGGACATCGGGAAAGTCTTTTTGATTACCACCAATGGGTTTTGGAACTCTCACCCGATTCTGGTTGGCAACTGTTAACCGTACAGGATTATCAGCGGCAAAAAGCTAAAGAAATTATCAATATTCCCCTTGACAATGCTCAAATCACCATAGACAATCTTTCTAGTAATGAATCCCCGACTCAGCCCATACCTGAAATAGCGGTATTAACTGACAAATTTGAGGGATTTTCCCATAAAGAAATGGAGGTTTTGACCAACTACTCAATAGGCACTATCAGAAGTAAAGCCAGCCTTGGTAAGTCTATTACTGGCAATGACGGCTTTACCTATCGCTATAACAAAGATTACAGGGTCTCTAAGTGGCTAAGGGTTTAG
>Anabaenopeptin_2
ATGTTCAAGCAATCTATCCACCAGTTATTTGAAACCCAAGTTGAACGCGCACCAGAAGCAGTGGCCGTCCTTTCAGAACAAGGGCAATTGACCTATGAGGAATTAAATACTAAAGCGAATCAACTAGCCCATTATTTGCGAACCCTGGGGGTTAAGTCCGAGACATTGGTGGGACTTTGTGTTGATCGTTCCCTAGAGATGATTATTGGCTTATTGGCTATTCTTAAGGCGGGGGGAGCCTATGTGCCGCTCGATCCAACTTATCCCAGGGAAAGATTGACCTACATGGTGCAGGATGCTCAAATATCCGTATTGGTCACGCAAGCACAATGGTCTAACTTAATTTCCGACTATGAAGGACAGGTGATTTGTTTAGATAGTCAATGGACAAAAATTGCCAGTTATAGTCAAGAGAATCTGGTTAATACGGTAAATCCTGAAAATTTAGCCTATGTCATCTATACATCGGGATCAACGGGAAAACCCAAGGGGGTAATGATTGAACACCAATCCTTGGTAAACTTTACTCAATTAGCGATCGCTCAATACCAGATAACTAAACGCGATCGCACTCTTCAATTTGTCTCTATCAGTTTTGATGTGGCCGCAGAGGAAATCTATGTTACTCTTTGTTCTGGTGCAACCTTAGTTTTACGAACTGAAGAAATGATCAGTTCGATCCCCTTATTTGTTCAAAAATCCCAAGATTGGCAAATAACTGTTTGGAGCTTACCCACCGCTTACTGGCATTTATTAGTTAATGAATTAGTCAATAGTAAAATAGCCTTGCCAGATAGCTTGCGATTAGTCATTATCGGCGGCGAAAGAGTTCAACCAGAATTGGTGAGACTGTGGTTAAAGAATGTAGGAGATTTTCCTGAATTAATTAATGCTTATGGCCCTACGGAAGGGACAATTGCGGTAAGCCTTTGTCGCCTATCACAACTAACAGAAAGTCAACGCAACAGGACAGAAATTCCTATTGGAAAGAGTTTAGGAGAAAATATTTCAGTTTATGTTTTAGATGAAACCTTAAAAACCGTTCCTCCTGAAACACCAGGAGAAATTTATATCGGGGGTACTGCGCTTGCCAGGGGTTATTTGAATCGTCCAGAATTAACTGCTCAAAAATTTATTCAAGCTCCCTTTAGCCCATCAGAAAGATTATATAAAACCGGAGATTTAGGCAGATATTTAGCCGACGGTAATTTAGAGTATTTAGGAAGAGTCGATCATCAAGTTAAAATCAACGGTTTTAGAGTTGAATTAGGAGAAATTGAAACCGTTTTACTCCAACATCATCAAGTCGCTCAAACCGTTGTCATTGATCGAGCCGATACCCTAGGAAATAAACAATTAGTTGCTTATCTTGTTCCCCATACAAACGAAGAAAACTTAACAGTAACTCTGCAACAATTTCTGAAGGATAAGCTGCCGAGTTATATGATTCCTGGGACTTTTGTTGTATTAGATGAGTTACCCCTTACTCCCAATGGAAAAATTGATCGTAAAGCGTTACCCATACCCGATTATGATGGAAGCGATCGTCAAACCCCCTTTATTGCTCCTCGTAATCACCAAGAAGAAAAATTAGCAAATATTTGGCATCAGGTATTTGGATTAGAAAAAATTGGAGTTAACGACAACTTTTTTCACTTGGGGGGACATTCTCTCATTGCCACACAAATTTTATCTCGAATACGGGATATTTTCCAGGCTGAAGTGTCCTTTAAACAGTTATTGGAGAATCCTACCATTGGTGATTTAAGTCAAACAATTGTACAGCAACAGCAAGTTAAAAAAACAACGAGCTTTAAAACAATCAAGCCCATTGCGCGGGACGGTTATTTGCCAGTTTCTTTTGCTCAAGAAAGGGTTTATTTTATTGAACAATTAGCCCCATCCATCACCGCCTATCAATTTCAAGAAAGTTTACGCATTAAAGGCTTTTTAGAGGTATCTGTTTTAGAAGAAAGTATCAGTGAAATTTTACGTCGTCATGAAATATTCCGCACCACATTTCCCGCCGTAGAAGGAAAGCTAGTACAGGTTATTCATCCCCCTGAACCCGTTAAATTACCAGTCATTGACTTACAAAATATTCCCAAAGATCAACAGCAAGAAGAAGTCGAAAAATTGACTGAAGAGGCAGTCCACAAACCCTTTAATATTAGTCAACTACCGTTAATACATTGGACATTATTAAAATTAAATGAACAAGAATGGGTGTTAATTCATGTGGAACATCACATGGTTCATGATGGCTGGTCATTTAATTTATTTTTAAAGGAATTAGTCGCCCTTTATCAAGCTTTTTCCCAAGGAAAACCTTCTCCCTTAAGTGAACCTTCCTTGCAGTTTGTGGACTTTGCCCATTGGCAGCGAGAATGGACGAAAACAGAGGAAGCACAAGCACAACTTAACTATTGGCATCAAAAATTAGCGGGGAGTCCTCCTCTATTGGAATTACCCTATGATCGTCCTCGTCCCACTGAGCAAACCTATGGGGGAGCAAGGGTGCGGGTGGATATTCCCTTAGAGGTGTGTCAACCCCTGAGAAATTTGGGCCGTCAAGAGGGGGTAACGCTCTTCATGAGTATGTTTGCCGTTTTTGTCACGCAAATTTATCGCTATACAGGGCAGGAAGATATCTGTGTCGGTTCTGGCGTGGCTAACCGACGGTTACGAGAGACAGAGGGACTGATTGGCATGATTGTCAATAATATCGTGCTTCGTACTGATGTTTCAGGAAATCCCACCTTTAAACAACTGTTAGACCAAGTACGTCAGGTTACTTTGGAAGGCTATGCTAATGAAGACTTGCCTTTTGATAAAGTCGTCGAAGTGTTAAAACCCGTTCGTCACTTAAGTTATAACCCCTTATTTCAGGTAATGTTTAGTTTCCATGATGCTCAACTGCCTAATTTGAACTTACCTGGGTTGACTATTAAACCGAACGATGCCCTTACTAATAATTCGGCAAAATTTGATTTAGATATTGTGGTTATTCCTCGTTCTGAGCAACGAGTTGGTCGTGATTCTGCTACAGAAACAAAGGGCATTGAGACCGAAGGAATTACGATGGTTTGGGAATATAATACTGACCTCTTTGATGAATCTACGATCAACAGAATGGTCGAAGATTATCAAACCCTATTACAAGGAATTTTAGCGAATCCCAATCAAAGACTCTCTCAATATTCCCTGTTAACAGAACAACAGAAACATCAGTTATTAGTGGAATGGAATAATACTCAAACTGAGTATCCGAAAGTTAAGGGCATTCATCAACTGTTTGAAGAACAAGTCAAGAAAACACCAGAGGCGATCGCTGTTATCTTTGAGAATCAATGCCTCAGCTATCAGCAATTAAACGAACAGGCAAACCAACTTGCCCATTATCTCCAAGCATTAGGGGTTAAACCTGACAACTTAGTCGGAATTTTCCTAGAACGTTCCCTAGAAATGTTCATTGGACTATTGGGAATACTCAAAGCAGGCGGGGCCTATTTACCCCTAGATCCCACCTATCCAGAAGATAGATTAGCCTATATGGTTAATGATGCTCAAGTTTCTATTGTGGTTACTTTAGAAAAATGGGCAAATTTAAAAACTCAACAGACACTTCAATGGGTTTGTTTAGATAGTCAAAAAGATATTATTGCTCAACAAAGTAGTAGTAACATCAATGTTGCAATAGAAGAGAAAAATCTTGCCTATGTCATCTATACTTCAGGCTCTACAGGACAACCCAAAGGGGTCTTGATTGAACATCAATCCTTAATTAACTTTACTAAAAGTGCGATAGAAAAATATGAAATCACGGAGCGAGATACTGTTTTACAATTTGCCTCCATCAATTTTGACGCGGCGGCTGAAGAAATTTACCCCTGTTTAAGTCGTGGGGGAACCTTGGTGCTGAGAACAGAAGAAATGATGAAATCTGTCTCAGCATTTATCCAAGAATCTCAGAAAAAAGAAGTAACAATTTGGGATTTACCCACCGCTTACTGGCATTTATTAGTCAGTGAAATTATTCAAGAAAATCTCCAATTACCGCCATCTTTGAGACTGGTAATTTTAGGGGGTGAGCGGGTGTTACCAGAAAGGGTAAAAATGTGGCAGGAATACGTGGGACAATATCCCCAATTAGTTAATAGTTATGGCCCGACAGAATCCACCGTTGTCTCTACCCTACACTATCTGGAAGAAAGCCCTATTAATCAAGCAGAAATTCCCATCGGAAAACCCATTAATAACGTCCAAGTTTACATATTAGATCAATACTTACAACCGATGCCCATTGGCGTACCTGGAGAACTTCATATCGGGGGTTTAGGGATAGCAAGGGGGTATTTAAACCGACCAGAATTAACGGTAGAAAAATTTATAGATAATCCTTTTAAAGCAGGAGAAAAACTCTATAAAACAGGAGATTTAGTCCGCTATAAATTCAACGGTAATTTGGAATTTTTAGGACGCATTGACTCTCAAGTTAAAATTCGGGGTTTTCGCATTGAATTGACTGAAATTGAAACAGTCTTAAATCAATATTCATCCATCAAACAATCGGTAGTTATTGCCAGGGAAGATAGTCCAGGGATTAAGCGATTAGTTGCCTATATCGTAGGGAATAAAAATCAAAACAAAATCGAAGAAATTCGCTATTATCTTAAGCAGAAATTACCGCCTTATATGGTTCCCTCTGCTTTCGTTTTCCTGGAAGAAATTCCCATAACGACTAACGGAAAAGTTGACCATCGTGCCTTACCTATTCCAGAAACAACTTCCTCGTTAGAAAGCGAGTTTACTGCTCCTAAAACACCCATAGAAGAACGTTTAACCGCAATTTGGGCTGAGGTCTTAAGACTGGAAAAAGTTAGTATCCATGATAACTTCTTTGAACTGGGAGGGGATTCAATTATTAGTATCCAGATGATTTCCAAGGCGAATCAAATGGGATTACAATTAAGTCCTAAGCAACTTTTTCAGTATCAAACGATTGCAGAATTAGCTACCGTTGTCGGAACAGATAAGCAAATAAAAGCTAATCAAGAATTAGTCACAGGAATTATCCCTTTAACGCCCATTCAACATTGGTTGTTTAAGCAAGATTTACCTGATGTTAATTACTTTAATCAATCAGCATTAATTGAAGTTCCAGCAACAGTAAACCCAGAACGATTAAAACAAGTTATACAAGCATTATTGAATCATCATGATGCTTTGCGGTTGCATTATATTCAAGAAGATGAAAGTCTAACTCAAATTAGTGATACCACAAAAAATGCCATACCTTTAGAGGTAATTGATTTATCACAACTGTCTCCAAGCGCACAAAAAACAGCAATTATAGCCAAAGATGAAGAAACTCAAAGGAGTCTAAACCTAACCACAGGAGATATTGTCAAAGTTGTTTTATTTAACTTAGGAAATGAACAACCAAGTCAATTACTCATCGTAATTCATCACTTAGCGATCGATGGAATTTCTTGGCGTATTTTACTTGAAGATTTAGCTACAGCTTATCAACAAATTAGTCAAAGTCAAGAAATTAAATTACCACTAAAAACCACTTCATTTCAAGATTGGTCTAACCAATTAGTCACCTATAGTCAATCTGAAAAATTAAAACAAGAAAGGGATTATTGGATATCCCAATTAACAAAAGAAATTGCTTCTTTACCTATGGATTATTCTGGGACAAAAGAGAGTAATCAGTTAAGTTCGGCAAAAGCCATTAACCTATTTTTAAATGAAGAAGAAACTCGTGGATTATTACAAGATGTTCCTGGTGTTTACAATACCCAAATTAACGATATCTTGTTAACTGCTTTATTGGAAAGTTTTAGCCAATGGACAGGAGAAAAATCTTTAATTGTTGACTTAGAAGGCCATGGACGGGAAGATTTATTTGAAGTAATAGACTTGTCTCGTACTGTTGGTTGGTTTACCACCCTATTTCCAGTGCGACTAGAAGGCAGTAAAACGGGACAACTTCCAGAAACCTTAAAATCAGTTAAAGAGCAACTGCGTCGTTTACCCAATCGTGGTATAGGTCATGGTATTTTGAAGTATTTGTCTAAAGATCAAGAGGTTAAAAAGCAATTTCAGGACTTAATAAAAGCACAAGTTAGTTTCAATTATTTAGGTCAATTTGATCAGGTACTATCGGCATCAGGAGTTTTAGGAGAAGTCAAAGAATGGAAAACGGAACGAAGTCTTGTGGGAAACCGCAGTCATTTGTTAGAAATTAGTGGATTAATTCGTTCCCAGAAATTAGAAATGCAATTTGTTTATAGTGAGAAAGTTCATCAACGAGAGACCATTGAAAGATTGGCAAATGGATTTATGAGCGTCTTAAAAAGTCTAATTATTCACTGTCAGTCGTCCAAGGATAAAGGTTATACACCATCAGACTTTTCTGCTGCTCAAGTTAGTCAAGAACAGCTAGATAAATTCCTATCCAAAATCAATCAAAAGAAAGGTAAAACGAGGTAAATGAACAACATTGAAGATATTTATTCTCTCTCTCCAATGCAACAAGGTATGCTCTTTCATACCCTTTATTCCCCAGAGTCTGAGGTTTATTTTGAGCAGCTAGTTTGTACTTTGAAAGGACAATTAAATCTTTCATTTTTTCAAGAGGCTTGGCAAAAAGTTGTGGCCAAATATCCTGTGTTAAGAAGTTCTTTTCATTGGGAAGAAATTGAAAAGCCTCTGCAAATGGTCAGTCAGAAAGTAGAATTACCTTGGATGGTTTATGACTGGAAACATTGGGATAATTTACAACAAAAAGAAGCGTTAGAGTCGTTTTTGAAAAGCGATCGCGCTTCAGGGATTGAACTTGATCAAGCACCTTTAATGCGCTTTGCTTTAATACAGTTAGAAACCGACAGTTATCAATTTATTTGGAGTCATCATCATATTCTCTTTGATGGTTGGTCAATGCAGATCATTCTTCAAGAGGTTTTTGATTTATATGAAAGTTATAATCGAGGTGAATCTTTACAATTAAAATCCTGTCATCCCTATCGGGAATATATTAGTTGGTTACAGCAACAAGATAGTTCTCAAGCTAAGAAGTTTTGGCAACAAAGACTTAAGGGGATTGAAGCACCTACACCTCTGGTTGTTGATAAATTGATTGATAATAAACCCCAAGAAGAGGCTTATCAAGAAATACCTTTTAAGTTATCTTTTGAGATTACAAACCAATTACAATCATTGGCACAAAAACATCATTTAACCCTTAATAATTTAGTGCAAGGAGCTTGGGGTTTACTGCTTTCCCGTTATAGTGGAGAAACGGATATTGTTTTTGGCGCAACGGCATCTGGACGCACGAGTGAGTTACCAAATATTGATACAATGGTTGGGCTATTTATCAATACCTTACCAGTGCGATTACAAATTTCTGGGAAAGAGGAATTAATTCCTTGGTTAAAAGCATTACAAAGTCAGCAATTTGAACAAGAACCCTATACTTATTATTCCCTAGCTGATATTCAGAAAAATAGTGATATTCCGCCTAAAATGTCTTTATTTGAAAGTATTTTGGTATTTGAAAATTATCCCGTAGATTCCTCGAAAAATGCTCCGCAAAGAACCTTAGAAATTACCGATATTCGGTGTTTAGAAAGAACAAACTATCCTTTGACAGTTGTGATTATTCCTAATGTAGAATTATCAGGAAGAATTGTCTATGATACCCGTCGCTTTGAAGCGGAAACGATTGAGCGTATGATTGGACATTTGCAAACCTTATTAGCAGGAATGGCGAATCATCCAGAACTACGTCTTTCTGAATTTTCATTATTAACTAAAGCGGAAGAAGAACAATTAATATTGGCAGAAAATCAAAATGATTCCCTGATCAAAACTATTGACTATCAATGTATTCATCGGTTATTTGAGAAACAGGTAGAAAAGACTCCTAATGCGATCGCGATCGTTTATAAAGATGAACAATTAACCTATCAAGAATTAAACCAAAGAGCTAATCAATTAGCCCATTATTTACAATTTTTAGGTATAAAATTAGAGGATAAAATAGGGGTTTGCATTGAAAGATCACCTTTAATGACGATCGCAATTTTAGGGATTCTTAAAGCAGGAGGAGCTTATGTTCCTTTAGATGCTGCTTATCCAGTGGAAAGATTAACCTTCATGCTCGAAGATGTAAAATGCCCCATACTTTTAACTCAAACTCATTTATCTAATCAATTACCAGTTGATGATATTAAACAGGTCATTAATATCGAGTCAGAATGGGAAAATATTAGTCAATATTCCTCTGACAATTTATTAACTCAAGTTACTCCTGATAACTTAGCTTATATTATTTATACGTCAGGTTCAACTGGAACCCCGAAAGGAACAGAAATCCCTCATCGTAGCTTGATCGGTTTTATGTTTGGGGTTGATTATATTAAGCTGGGGGCTGACAATATTTGGCTACAACATTCTTCAATTTCTTGGGATGCTTTAACTTTAGAATTGTGGACACCATTGCTTTATGGGGGGCGTTGTGTGCTTTATCCAGACAATATTACGACTCCTGAAAACTTGAGCAAAATTATCAAAGAAGAAGGGGTTAATATTCTCTGGCTGACTTGTGCTTTATTTAACCTAATTATTGATACAATGCCAGAAGCTTTATTAGAAGTTAAACAATTAATAATAGGAGGAGAATCTTTATCTGTTTCTCATGTTCGTCGTGCTTTAAATTTATTACCACAAACACAAATTATTAATGGTTATGGCCCTTCAGAATGTACTGTATTTACCGCTTGTTATGTGATTCCCAAACAACTCGATCAAAATGTCAATTCAATTCCCATTGGTAAACCGATTGGAGATAGAAGAGTTTACTTATTTGATCAGAATTTACAACGAGTTCCGATCGCGGTTCCTGGGGAAGTTTACATAGGCGGAAAAAGTGTTGCCAGGGGTTATTTGAATCAGCCAATATTAACTCACGAAAAGTTTATTGATAATCCTTTTGTTGATGGAGATACTCTTTATAAAACAGGAGATTTAGTGCGTCGTCTGAGCGATGAAAATCTAGAATTTTTAGGACGTATTGATAATCAGGTCAAAATTCGCGGTTTTCGCATTGAATTAGGGGAAATTGAGACGGTTTTAACTAATTATTCTGAAATAAGGGAAGCGATTGTTACAATACGAGAAGATCAACCTGGAGATAAATCTTTAGTTGCTTATATTGTTCCCCATAATCATCAATTAACTACTCGTGATCTCAGAAATTTTCTGAGTCAAAAGTTGCCTAATTATATGATTCCGAATGCTTTTGTCTTTTTAGACAAATTTCCTCTCACTCCTAATGGTAAAATTAATCGTCTTGGTTTACCTGCTCCCAATATTTCTCAGCAGAATTTCGGGATTGAATTTGTTGCTCCTCGGACTTCTACAGAACGGGAATTAGTAACAATTTGGACTGAGGTTCTACAGTTGACAAAGGTAGGTGTATATGATAATTTTTTTGAGTTAGGAGGTCATTCTTTACTAGCAACTCAACTAATTTCTCGATTAAAAGAAACCTTTGAAATTGAGTTTCCTTTTCGCTATTTATTTGAAAATCCTACCATTAGCCAACTAGCAGAGAAAGTTGTTAACCAACAGATTGAACTAGCAGAAGGTGATGAATTTGCGCAAATCTTAGGGGAGATTGACGAGTTATCTGAAGATGAAGTGGCACAACAATTATTTTTATGAATGAGTGATCTGCTAAAACGTTTAGAAAATCTTTCTCCTGAAAAACGAGAATTAGTGCTACAAAAGCTGAAGCAGCAGCAATCAAAAACAAGTAATAATCAAAAGAAACAAAAATTATCATTGATTCCTGTACCAAGAGAAGGAGATATTCCTCTATCTTTTGCTCAAACGAGACTCTGGTTTTTAGCTCAATTTGATCAAGAAAATTCTCCTTATCATGTGCCTATTTTTTGGCAAATTAAGGGAAGTCTTAATTTAAACGCCCTAGAGCAAGCGATCGCAGAAATTATTGACCGTCATGAAGTATTACGGACGACTTTTTCTGTGGTTAATGAGTCTCCTGTACAGGTTATTAATCCTCCTTATCAGTTAAGCATACCAGTAATTAATTTAGAGGGAGAGACAGAAAATATTAAATTAGAGAAGGCGCGACAATTAGCAACCGAAGAACTGCAAACCTCTTTTGACTTATCAATAAGTCCTTTATTACGGGTAAAATTACTCAAAATTAACCCTCAATTTCATATTTTATTGTTGGTTATTCATCACATTATTTTTGATGGTTGGTCGGTTGATCTATTCCGTCAAGAATTATCTACTCTTTATAGCTCTTTTTCCCTTAATAAACCTGCTTCTTTACCAAAATTAGCTCTTCAATACGCTGATTTTGCCCATTGGCAGCGACAATGGTTACAGGGAGAAATACTAGAAACCCAACTTAATTATTGGCGGCAACAGTTAAAAAATGCTCCCCCTCTCTTAGAATTCCCCATTGATAAACCTCGTCCCTCTCTACAAACCTATGAGGGTTCTAGTCAATCTATACATCTCAATCTGACTTTAACGCAGCAATTGAAGGGATTAAGTCAAACATCAGGAACAACTCTGTTTATGACCCTTCTAACTGCCTTTACCGTCCTACTTTATCGCTATAGTGAACAGGAAGATATTGTCATTGGAACGGCGATCGCTAATCGAAATCGTCAAGAATTAGAGCCATTAATGGGCTTTTTTGTTAACACTTTAGCTTTACGAACTAATTTGCAAGGTCATCTTACTTTTTTAGAATTATTGCAACAAGTTAAGGATAGAACTCTGGAATCCTATGATCATCAAGACTTACCCTTTGAGAAATTAATTGATGAATTACACATTGAGCGATCGCTGAGTAATCATCCCTTATTTCAAGTATTTTTTACCCTACAGAATGAAGCTAAAGAGACCTTAGAATTGCCAGAATTAACTATCAGTAATTTTGATTGGGAAAACAAAATAACGTTATTTGATTTAGGATTAATTTGTCGAGAAACTCCCCAAGGGTTAATCGCAGAATTAGAATATCGGACAGATTTATTTGCAGCCAAAACTATTCAAGGAATAGTAGAACATTTAGAAATTTTATTACATGGAATTGTTGATAATCCTCAACAGTCAATTAATACTTTACCTTTACTAACAGAATCTAATCAAAAACAACTAGAAATTTGGAATCAAACGGATAGTAACTATTTTCAAGATAAAACTTTAATTGATTTATTTGAAGAACAAGTAAATAAAACCCCTGACAAGACAGCATTGGTCTTTGAACAGACAAGTTTAACTTATCAAGAACTAAATCAAAAAGCTAATCAGTTGGCTCATTATTTACGAGAAAACTATCAGATTGAACCAGATAGCTTAATTGGCATTTGTACCGAACGTTCATTAGAGATGGTTATCGGTTTATTAGGTGTTTTAAAAGCGGGTGCTGCTTATGTTCCGATTGACTCCGATTATCCAGAAGATAGAATTAGATTTATTTTAGAAAATAGTAAAATTTCAGTCTTATTAACCCAGAGTTTTGTTCAAGATAAATTATCCCTATCTTACTTAAAATCTTTAAGTAAGTTTATTGATTTAGATCATTTTGATTATGACTTATTTCCTAACTATAATTTAACAGTTCAAAGTAAACCTAATCACCTAGCTTATGTGATTTATACTTCTGGTTCAACAGGACAACCTAAAGGGGTAATGATTGAACACCAATCAATTGTTAATCTTTGCTTAAATTGGGGCAAACTATTTCACGTTAATCCGCAAAGTCGTTTACTTCAATTTGGGTCTTTTAGTTTTGATTTATCTATTGGAGAAATTGCCACTAATCTTAGTCATGGTGCTTGTTTATATTTAGCAGGAAAAGAAACATTACTACCCACTCAAACCTTAGTAAACTTTCTGGAAACGAACCAAATCACCCATAGCTTTTTATCTCCTTCAGCCCTATCTGTTTTACCTCAAGCCAACTTATCCCATTTAGAAAATATAACGGTTGGAGGTGAAGCTTGTTCTTCTGAAGTCGTAGAAAAATGGGCAAATCAAAGACGTTTATTCAACTGCTATGGCCCTACAGAAACGACGGTAACAGCGACATTTTCTCCTTGTGAAGCAAATGGTCAAAAACCCAATATTGGTAAACCATTAGATAATATTCGCGCCTATATTTTAGATAGGAATCAGCAAATCTTACCACCAGGAATACCAGGAGAATTATGTATTGCAGGAGTCTGTTTAGCGAGGGGTTATTTGAATCGTCCAGACTTAACGGCTGAGAAATTTGTTGAAGTTAACCTATTAGGAAAAACCGAACGAATTTATAAAACAGGAGACTTAGCTAAATGGCGAACTGATGGAAATCTGGAATTTTTAGGACGTATTGATCAGCAAATAAAACTGCGGGGTTTTCGCATTGAATTAGGGGAAATTGAAGCAGTTTTGTTAGAGCATCCCATCGCTAAAGAAGCGGTTGTTAACCTATATGAAACTGAAAATAATCAGCAATTAGTGGCTTATATTATCCCACAAGAAAAACACCGTGATCTCAGGGATGAACTGAAAAGCTTACTGAAAAGCCGTTTGCCAAATTACATGATTCCAAGTCAGATTATGATCTTGGAGACTTTTCCCCTAACCCCCAATGGAAAATTAGATAAAAAAGCTCTACCTATCCCTGATTTAAAAATATTTACCAATGGCGAAATGCTTGTTACTCCCACAGAAGAATTATTAGCCAGTTTATGGCAAGACCTCTTGAAAATCAAGTCTGTGGGTCGTCGGGATAATTTCTTTGAATTGGGGGGACATTCCCTATTAGCTACCCAATTAGTTACCCGTATTCGTAACAGTTTTGGGGTGGAATTAGCCGTTCGTAAAGTATTTGAATATCCCCAATTATCAGAATTAGCGATAGAAATTAGTCAAGTATCATCAGCAGTTAGTTTACCTCCCATTCTTCCCCAAGCAAAAAACGCCCCAAAAACCCTCTCTTTTGCTCAATCAAGACTTTGGTTTTTAGCCCAACTTGAAGGGTTAGGAATATCCGCAATTTATAATATGCCTATGGCGTTACAACTTCAAGGAAATCTCAATCTAGAAGTGTTGGAGTTAAGCTTTTTTCATTTAATTGAACGCCATTCAATTTTACGCACTTATTTTCCCTCCATCGCTGGAAAACCTCAAGTTATCATTCAAAATTCTGAAGAAATAGAAGTTTTAGCCATTGAAAATTTACAAAATCTTGATTCTCAAACGCAAAAAGAAACCCTACAAGAATTGGTCAATAATCACGCACAAGAACCTTTTAACTTAAATACTGGCCCTCTGTTTAAAGCCAAATTATTACAATTAGGGGAAAGGGATTTTGTCCTCTTAATTAATATGCACCACATCATCAGTGATGGTTGGTCAATGGGAGTATTTAAGCGAGAATGGCAACAAGTTTATCGTGCCTTAGTTAAAGGTCAAACTCCTCAATGGGAACCTTTACCGATTGACTATACTGATTATGCAGCTTGGCAACAAAATTGGCTACAAGGAGATGTTTTAGAAACCCAATTAAACTATTGGAAAAATCAACTCAACCATGCACCCGCTTTATTAGAACTCCCCACAGACTATTCTCGTCCGCCACAGCAGAGTTATAAAGGGGTTCTCTATGAATGTGAGTTGACGGCAGAATTAACCCATAAACTTAAACATTTAAGCCAAAAACAGGGCGTTACCCTTTTTATGACTGCCTTAGCTGCTTTTAGTGTTTTACTGTCCCGATACAGTGGTCAAAGTGATTTGTGTATTGGTTCCCCTATTGCTAACCGCACCCATAGTCAAACTGAAGATTTGATGGGCTTTTTTGTCAATACCTTGGTATTAAGAAATAAGATTAATTTTGATAACAGTTTCATAGATTTATTGCAACAAACTCGACAAATTTGTTTAGATGCCTATGCTCACCAGGATATCCCATTTGAGTATTTAGTCGAACAATTACAACCAGAAAGAAGTCTCAGTTATAATCCCTTATTTCAAGTCATGTTAGTATTGCAAAATACCGCAGAGGTAGGTACTAAAATTAGTTTGCCAGAACTTGAGATTAAATGGTTTGAACAGAATTATCCCTTTGCTAAGTTTGATTTGAAATTAGATTTATCAGAGTATGATCATAAGCTTCATTGTATTTGGGAATACGCTACAGATTTATTTGCAGGGGAAACCATTCAAAGGATGGCACAACATTGGGAAATTTTGCTAGAAGCAATTGTTGATTCTCCTCAACAATCTATTTATGAATTACCGTTCATTACAACGACAGAAATTGAACAATTTAAAATCTGGAATCAAACCGATATTGATTATCCAAAAGATCAAACTTTGGTCACTTTGTTTGAATATCAAGCAACAAAAACCCCTGACAATATTGCAGTTGTCTTTAAAGATCAAAGCTTAAGTTATCAGCAACTGAACGAAAAAGCTAATCAACTAGCCAATTATTTATCAGATTTCAAAAAACAACATCAATTACCCAATAATTCGTTAATAGGAATTTGTGTTGAGCGATCGCCTGACATGATCATCAGCTTATTAGCTATTCTAAAAACAGGTAGTGCCTACGTTCCCATTGATCCTAATTATCCCCGCGATCGCATTCAGTTTATACTTGAAGATAGTCAAGTACCCCTATTAATAACAACTGATTTATTTCAAGAAAAATTATCGCTTAAACAACAAAATAATTCTTGTTTTGTCATCTCATTAGATCAGAAAAAATGGCAAAATCAATTAATTAATAATCCTCCTCGTCAAAGTAATCCTCATGATTTAGCTTATATCATTTATACCTCTGGTTCTACAGGTAAACCCAAAGGGGTTGCTATTGCCCATTATAGTCCCGCCGTGCTGCTCAAATGGGCGCATTCCGTCTTCAGTGCAGAACAACTTTCAGGAGTCTTAGCATCAACCTCAATTTGTTTCGATCTTTCCATCTTTGAAATGTTTGTCCCCCTAACTCAAGGGGGTAGTATTATTATCGTTAAAAATGCCCTTGATACTGAACAAATTCGTAACAGCATTGTGCCTATTACCTTAATTAATACCGTACCAAGTGCTGCGGCTGAATTGCTTAATATGAATGCTATTCCAGCAACAGTTCAAGTGATAAATTTAGCAGGTGAACCATTAAAAAATAGCTTAGTACAAGCTTTATATAAACAGACATCTGCCAGGTTGATTTATAATCTTTATGGCCCTTCGGAAGATACGACTTATTCTACCTTTACAAAAGTGTTCAGAAATGCTCAACAAGAACCAACTATCGGTAAAGCGATCGCTAATACCCGCATCTATATTTTAGACAGTTATCATCAACCTGTTGCCCCTGGTATTCCTGGAGAACTTTGCATTGCAGGTTCAGGTTTAGCGCAAGGTTATTGGAATCATCCCGATCTTAGCGCGGAAAAATTCATTAATCTTAGTCTATTTAATCAAACTGAGCGAATTTATAAAACGGGGGATCTTGCTCGTTGGCTATTAGATGGTAATTTACAATACTTGGGTCGCATTGATCATCAAGTCAAAATTAGAGGGTTTCGCATTGAATTAGGAGAAATTGAAGCATCTTTAATCAAACATCCCGACATCAAGGAAACTGTTGTTATTGCACGAAAAAATACAGATTTTGATGCCAATTTAGTGGCTTATATTGTTCTCTCTAAAAAAGACTCAGAAACTGAATATTTACAAGGGGAACAGGTGGAAATGTGGCAGGAAGTTTTCAATAAAGCTTACTTTCAACCCCAGACTCCTGAAAGTGATTTTACCCTTAATTTAGCAGGATGGAATGATAGCTATACAGGAGAACCTATTCCTCAAAATTTGATGGAAGAATGGCGAGACAAAACTGTTGAACAAATTCTAGAATTAACACCTAAACGAGTTTGGGAAATTGGCTGTGGAACAGGGATGTTATTATTTAAAATCGCGCCCCATTGTCAAACCTTTATCGGCACAGATTTTTCAGCCAAAGCTTTACAATATATTCAGGAAAATTTAACATCACAAAATCTTGAGAAAAAGGTTACATTAAAACAGAGTCCAGCCAATCAATTTGAGGGAATTGCCCCCCAAAGTTATGATGTAGTTATTCTCAATTCTGTGATTCAATATTTTCCCTCAGTTGATTACTTATTGAATGTTTTAGATGGGGTAATCAACTCTATAGAGACAGGGGGTAAAATCTTAATTGGCGATGTGAGAAACTTTAAACTTCTAGAGGCTTTCCATACAGCCGTTGAATTCTATCGTGCGGATGATAACCTATCTATTAAAGAATTACGTCAACGAATTAGAAACAGTCTGAGGACAGAAGAAGAATTACTGATTGATCCAAATCTCTTTATTTACTTAAAACAAAAATATCCTCGTATTAGTCAAGTCCAAATTGAATTAAAACGGGGTTATAATCAGACAGAAATGAATCGTTTTCGTTACGATGTTGTTCTATATTTAGATCAACCTCAAACATTAGTTACACAATGGCAATGGTTAGACTGGCAAGTTGAACAACTCAATCTACAAACGATCCAAAATATTTTAAACACTCAAGAGCCTGATTTGTTAGGGATTGAAAATGTTCCCAATATTCGTCTGATTTCAGAAATGGTATTATTGGAAAAAATTCCTGAGTTTGAGGGAACTATTAAACAATTAAAAGCTATTTTAAGCCAGATGGAAATTGGTATCAACCCTGAAGCATTACGAACCTTAACGGAGGACTTACCCTATACTCCATTTGTTCAATATAGCGATCGCGAATTTTCCACTTATCAAGTCATTTTTCAACGGAATACAACCTATCCTTTTAATCAGCCTCGTTTTGCTTCTAAAAATAGCTTAGATCCCCTAAACTGGAAAAATTATGCTAACCAACCTTTAACCCTAGACACTAATCATGTTGATCCCGCTTTGATTGCCCAGTTCCGAGAGTTTTTAGGGCAAACCCTCCCCGATTATATGATTCCCAGTCATTTTGTTCAACTGGAGAAATTACCCTTAACGCCCAATGGAAAAATAGATCGTAAAGTCCTTCCTGATCCGAATACGCCTATCTTATTAACTGACATTGAATTACCTGAAAACCCTACAGAAAAATTACTGGCGGATTTATGGGCTAAACTACTTAAATATGAGGTAATTTCTCGACAAGATAATTTCTTTAATTTGGGAGGGCATTCACTTTTAGCTACCCAATTAATTGCCCGTATTCGTGATCAATTAAAAGTAGAATTACCTCTAAGTAAAGTATTTGAATATCCCATTCTTAAGGAATTAGCGAACTATCTTGATACCTGTTTATGGGTTAATGCTTCAGAAGATTCTCAACCTTTAGATTTAGATGAAGAGGAAATTGAATTATGAATGAGTAATGATCAACAAATTATCGCATTAATGAGTCAGTTGCGGGATCTGGGATGTCGCATCTCTGCTGATGGAGACAAGTTACGTCTTCGGAAAACAAAAAATGATATTCCTGCTGAATTAATCCAACAAATAAAAATTAATAAAACAGAAATTTTAGCTTTTTTAAATACAGCTAAAGACCAAGCTGTTACATCTCAAAAAGATATTCCTAAATTACCTACAAATGCCTTAAAACAGCTTTCGTTCGCTCAACAAAGGCTTTGGTTTTTAGGGCAAATGGAACCCTCTAATGCCACATATAATATGTCCATGGGTTTACAATTAGAGGGAAATCTTGATGTTAATGCTCTTTCTGAGAGTTTAGCCTATGTCATCAATCGCCATGAAAGTTTGCGGATGTATTTTCCGACTATGGAAGGACAGCCCCAAATTCGGATTAAAAAGATAGAAAATTTCAATGTTTTGAGCATACAAGATTTAAGCAATCTTGATCAACTCACTCAGTCTGTAACGGTTGAAACATTAATTAATAATAATGTTCAAGAACCGTTTAATCTCAACACTGGCCCTTTATTTAAAGCTAAATTACTACAATTAAAAGACAACCAATTTATTTTGCTGCTAAATATGCACCATATCAGCAGTGATGGCTGGTCAATGGGTATCTTTATGCGTGAATTACGCCATGCTTATCTTGCCTTTTTCAATGGACAAAAACCAACCCTTGAACCCTTACCAATTCAATATAGTGACTTTGCAACTTGGCAGCGAAATTGGTTACAGGGAGAGGTATTAGAAACTCAGATTAACTATTGGAAAAAACAACTAAAAGACGCACCACAACGATTAGAATTACCCGCAGATCATCCTCGTCCCCCAATACAAAATCACAAAGGTTCTCATTATAGCCATACCTTAACCCCTGAATTAACTGGGCAATTAAACAGCCTCAGTCAACAACAAGGGGTAAGTTTATATATGCTTTTGTTGGCGGTTTTTAATCTTTTACTCTCTCGTTATAGCCGCCAAAATGACATCTGTATTGGTTCACCCATTGCCAATCGTCCCCATCGTCAAACTGAAGAATTAATCGGCTTTTTTGCCAATACTTTAGTGCTGCGAAATCAAATTAAATCGGAACAAAGTTTTCAAGAATTTTTACAGCAAACTCGTCAAACTTGTTTAGAAGCTTATCATTATCAGGATATTCCTTTTGAGTTTCTTGTTGAACAATTAAAGCCTGTTCGTAGTCTGAGCTATAATCCTATTTTTCAAGTAATGTTTACTGTAGAAAATAATGACAGTGAAGCTCTCAATTTGCCAGGATTAAAGATTGAATGGCTAGACTCAAGTTATCCCTTTGCTAAGTTTGATTTATCCCTTTTAGCTTTAGAATCTGATGGTCAATTAAATTGTACCTGGGAATATGCAACCGATCTATTTGAAACAATAACCATTCAACGAATGGCAGAACATTGGGAAGTTTTGTTACAACAAATTGTTACTAACCCACAACGAACAATTTCCACCCTATCTTGGCTAACAAAAGCTGACCAAAAACAATTAGAACTTTGGAATCAAACGAATAGGAATTATCCTCAAGATAAAACCTTAGTTGATTTATTTGAAGAACAAGTCAAAAGCTATCCTAATAATATAGCCTTAGTCTTTGAAGAGCAAAGTTTAAGTTATCAAGAACTCAACGAAAAAGCTAACCAATTAGCTCATTTCTTGCATCAAAATTATCAAATTAAACCTGATACCTTAATTGGAATTTGTGTTGAACGTTCTTTAGACATGGCGATCGCATTATTGGCAGTTCTTAAAGCAGGTGCTGCTTATGTTCCAGTTGATCCGAGTTATCCAGAAGAGCGAATTAAATATATATTAGAGAATAGTAAAATTTTGCTCTTATTAACGCAAAGTTTTATCAATGATAAATTATCTGGGTTTTTCTCGGAGTTTTCTGGTCAGTTAATTAATTTAGATCGGCTTGATTTTGAGTCATTTCCCTGCCATAATTTAGCACTTCAAACTAAGCCTAATGACCTGGTTTATGTGATTTATACTTCGGGTTCAACAGGACAACCAAAAGGGGTGATGGTTGAGCATAAAGGGTTGTGTAACTTAGCTCTGGCTGAAATTGAAACTTTTGGTGTGCATCCCTCAAGTCGAGTGCTTCAGTTTGCTTCCTTTAGTTTTGATGCTTTTATCTGGGAAGTTTTTATGGCTTGGGGAGGGGGAGCAACGCTTTATTTGGGAAATAAAGACAATTTAATGCCTGGTTTACCCTTAGTTGAGCGATTACGGGATGATGCTATTACCCATATTACTTTACCGCCGTCAGCCTTAGCGGTTCTACCCTGGGAAAATCTCCCATCTCTGCAAACTATCATTGTTGCAGGGGAAGCTTGTTCCCCTGAGTTGGTGAAAAAATGGTCACAAGGACGAAATTTTTTTAATGGTTATGGCCCAACAGAGGGCAGTGTTTGTGCAACGATCGCCAAATATACGTCTTTTAATGAGAAAATAACCATTGGTCGTCCAATTCCCAATGTACAGGTTTATATTTTAGACTCTCACTTACAGCCAGTTCCTATCGGTGTACCAGGAGAATTGCATATCGGAGGAGCAGGATTAGCCAGGGGTTATCTGGATCGTCCTGACTTAACGGCTGAGAAATTTATTGAAGTTAACCTATTAGGAAAAACCGAACGAATTTACAAAACGGGAGACTTAGCTAAATGGCGAAATGATGGCAATATTGAATTTTTAGGACGCATTGATCATCAAATTAAATTGCGGGGATTTCGTATTGAATTAGGGGAAATTGAAGCAGTATTGTTAAAGCATCCTGTTGTTAAAGAAGTTATTGTCAATTTACATAAAACTGAAAATAATCAGCAATTAGTGGCCTATGTCACAGGAGAACCAATTGATGATCTTTCCCAACAATTAAAACAACACCTCAAAACTCATTTACCTGATTATATGATTCCTAGCCAAATTATCAGGTTAGATGAATTTCCCTTAACTCCCAATGGCAAAATCGATCGTCAAGCTTTACCCCATCCTAATCATGAATCCCATAGTCTATATGAAGCTCCTCGTAACAACATTGAACAACAATTAACCGAAATTTGGTCTTTAATAGTTGAATGTGAAAAAATTAGCATTCATGATAACTTTTTTGATTTAGGCGGCCATTCAATACTAGCGATTAAGCTCCTAAATGAGATTCAAAAAAACTTTAATCAAGAACTGTCTTTAACCAGTTTGTTTCAGAATCCCACCATTGCTCAATTGGCACAACAACTGTCTCAATTTGAGGTACAACCGTCCATTTCTGACTTATTAGTATTGCAAGCTTCGGGACAAAAAACACCAATATTTTGTGTCGCTGGTGCTAATGGACACGCCTTCTATTTTCGAGATTTTGCCATGAATTTTGCCGATGAACATCCTGTTTATGGACTAGAAACACCAGGCAGGGACGGTTCTCATCCTCTCCCTATTTCGGTAGAAGATCATGCCAGTTCCCTGATTGAAACCTTGCAACAAAAACAACCGAAAGGGCCTTATATCTTAACAGGATATTCATCAGGTTGTTCTGTTACTTTAGAAATGGCTTTCCAACTAGAACAACAAGGAGAAACAATCAGTTTATTGGGAATATTTGATGCGGGACTGGTGGCTAATCCTGATTATATTACCCAAAGAAGCGACCTAGATTGGATCTGGAATATGATTGAACGGATTGAAGCTGTTAAAGAGATTTCTTTGGGTCTTAACTATGAACAATTAGCAGCCCAATCTGATGATCAAAACCGTTGGGAGCTTGCGGCGGAGGCTTTATATCATCACAATGTTTTACCAGAACATTCTACCCTATCTTTGCTCAAAACCAATCTTGAGGTGATGAAACGAGTTACTCTTAATTATGCGGATTACCAACCCAATTTTGTGATTTCTGCCCCTATTGTTTTATTTCGCGCCCAAGATGTCAAAGAAATTGTGGTGCAAGAACATCAAGCCATGTCCCATTATGAGCAATCCGATTGGGGATGGCAACCTTATAGTAACAAAGCTGTGCAAGTGGTTTCCGTACCAGGAAATCATGGACAAATGCTCTATGAACCCAATGTCAAAATTCTGGCTGATCAACTTAAAAAATCCATACAAGAGCATTTTAATCAACCTGAAACCGAAAGCAAAGCTTTGCTTGCTGATCTTTAAATGCAATCACAACATACTCCTAAACAATCGCAAAAAAACTCTGATTCAAATCTTAATTTTCTGGAATTTTGGAATAAGCTGAAGTTAGTTCTTGGAGCCTATTGGTATCCAATGGAAGCAGATGGTAGAGTTTTTTCTGAGGTTATTAAATCCTGGGGAATGTTAATACTTTTACTATCATTAATCATCGGTTTAGTGGCTGTTAGTGCCTTCAATAGTTTTGTTTTGCGTCAATTGGTTAATGTAATTGATGAGAAAAATTTATCTGGGTTTACGAACAATCTTTCTATTTTGATTGTTAGCTTTGTGTTTATCACTCTCTTGACGGGACTTTCTAAGTTTGTGAGAGAGAAAATGGCCCTTGACTGGTATGAATGGCTGAATAATTATATGTTGCAGAAATATTTTAGCAATCGTGCCTATTATAAGATTAACTTTGACTCAAACATTGATAATCCTGATCAACGTCTAACCCAAGAAATTAAACCCATCGCCAAAACAACCCTCAGTTTTTTTGCAACTTGTGTCGAGAAAATCTTGGAAATGATAGTTTTTTTCGTGATTCTCTGGCAGATTTCTAAAACCATTGGAGTGGTTTTGATTATTTATACCACTATTGGTAATTTGATTGCCTTTTATTTAAGCCAAGAATTTAATAAGATTAATCAAGAAGAACTCGAAGTTGAAGCCAATTATAATTATGCTGTTACCCATGTTCGTAATCATGCTGAATCCATTGCTTTTTTTCAGGGAGAAGATCAAGAATTTAATATTCTTAAAAAGCGATTTAGTTCTTTGATTCAAACTGCTTTGCAAAAGATTAATTGGGAAAGAAGTAAGAATTTTTTTGACCGAGGCTATCAGTCAATTATTAACGTTTTTCCCTTTTTACTCGTCGCCCCTTTATATATTAGAGATGAAATTGATTTTGGACAGGTAAATCAGGCTAGTTTAGCCGCCAATCTTTTTGCCACAGCTTTGGGTACATTGATCACTGAATTTGCAACTTCAGGAAGACTTTCTAGTTATATTGAGCGTTTAGTGAATTTTTCAGAAACCTTAGAAACAATTACCCAACAAGCTGAGGGTGTAAGTACCATTAAAAGTATTGAAGAAAACCGTCTCGCTTTTGAGGATGTTACCTTACAAACTCCTAATTATGAAAAAGTAATCGTTGAAAATTTAACAATTGAGTTAGCACCAGAACAGGGTTTATTAATTGTTGGACCGAGTGGACGGGGCAAAAGTTCTCTTTTAAGAGCGATCGCTAGTTTATGGAATTCAGGCACTGGACGTTTAATACGACCACCAGGAAAAGAAATCCTATTTCTACCCCAGCGTCCATATATCATTCTCGGAACATTACGCGAACAATTACTTTATCCGAATGTGGATCGTCAAGTGAGCGATCAAGAACTCAGTGAAGTTCTACAACAAGTGAATCTTCAAGATGTGCTTACCAGGGTCGGAGGCTTTGATCAAGAAGTCCCTTGGGAAAATATATTATCACTAGGGGAACAACAACGTTTGGCTTTTGCCCGAATATTAGTGACCCGTCCTCATTTTGTTATCTTAGATGAAGCCACCAGTGCTTTGGACTTTAAAAATGAGGGTAATTTATATCAGCAATTACAAAAAACTAACACAACTTTTATTAGTGTCGGACATCGGGAAAGTCTCTTTAACTATCATCAATGGGTTTTAGAACTTTCTGAGGATTCCCATTGGCAACTGCTGACAGTTCAGGACTATCGGCGACAAAAAGCTGAAGAAATTAGTAGTGTTCCTGGCGATAATTCCCAAGCTAGAGTCGAAAATTCACCTCATCAGCAAGCCGCAATGAAACCTCAAATTAATTCTTCCGAGGAACTCCTCCTTGAATCTCCAACGACAACAATCCTGACAGAAGAAGGACTTTCCCACGCACAAATGACGAAATTAAGCAACTATTCCGTCAGTAGTATTAGAAACCTAGCCAGTCGGGGAAAATCCATTACGGGAAATGATGGACTTACCTATCACTATGATAAAGACCCTAAAATCTTAAAATGGCTAAGAATTTAG
>Anabaenopeptin_3
ATGTTCAAGCAATCTATCCACCAGTTATTTGAAACCCAAGTTGAACGCGCACCAGAAGCAGTGGCCGTCCTTTCAGAACAAGGGCAATTGACCTATGAGGAATTAAATACTAAAGCGAATCAACTAGCCCATTATTTGCGAACCCTGGGGGTTAAGTCCGAGACATTGGTGGGACTTTGTGTTGATCGTTCCCTAGAGATGATTATTGGCTTATTGGCTATTCTTAAGGCGGGGGGAGCCTATGTGCCGCTCGATCCAACTTATCCCAGGGAAAGATTGACCTACATGGTGCAGGATGCTCAAATATCCGTGTTGGTCACGCAAACGCAATGGTCTAACTTAATTTCCGACTATGAAGGACAGGTAGTTTGTTTAGATAGTCAATGGGCAAAAATTGCCAGTTGTAGTCAAGAGAATCTGGTTAATACGGTAAATCCTGAAAATTTAGCCTATGTCATCTATACATCGGGATCAACGGGAAAACCCAAGGGGGTAATGATTGAACACCAATCCTTGGTAAACTTCACTAAACTAGCGATCGCTCAATACCAGATAACTAAACGCGATCGCACTCTTCAATTTGTCTCTATCAGTTTTGATGTGGCCGCAGAGGAAATCTATGTTACTCTTTGTTCTGGTGCTACCTTAATCTTACGAACTGAAGAAATGATCAGTTCTATTCCTTCATTTGTTCAAAAATCCCAAGATTGGCAAATAACTGTTTGGAGCTTACCCACCGCTTACTGGCATTTATTAGTCAATGAATTAGTTAAGAGTAAAATAGCATTACCAGACAGCTTGCGATTAGTCATTATCGGCGGAGAAAGAGTTCAACCAGAATTGGTGAGAATGTGGTTTAAAAATGTAGGAAATTTTCCTGAATTAATTAATGCCTATGGCCCCACAGAAGGGACAATTGCGGTAAGCCTTTGTCGTCTATCCCAACTAGCAGAAAGTCAACGCAACAGGACAGAAATTCCTATTGGAAAGAGTTTAGGAGAAAATATTTCAGTTTACGTTTTAGATGAAACCTTAAAAACCGTTTCTCCTGAAACACCAGGAGAAATTTATATCGGGGGTACTGCGGTTGCCAGGGGTTATTTGAATCGTCCAGAATTAACTGCTCAAAAATTTATTCAAGCTCCCTTTAGCCCCTCAGAAAGATTATATAAAACCGGAGATTTAGGAAGGTATTTGGCCGACGGTAATTTAGAGTATTTAGGAAGAGTCGATCATCAAGTTAAAATCAACGGTTTTAGAGTTGAATTAGGAGAAATTGAAACCGTTTTACTTCAACATCATCAAGTCGCTCAAGCCGTTGTTATTGATCGAGAAGATACTCTGGGAAATAAAAGATTAGTTGCCTATCTTATTCCCCATTCAAAAGAGGAAAATCTAACAGAAACTCTGCAACAATTTCTGAAGGATCAGCTTCCGAGCTATATGATTCCTGCGACTTTTGTTGTATTAAATGAGTTGCCCCTTAGTCCCAATGGAAAAATTGATCGTAAAGCTTTACCCGTACCAGATTATGACGGGAACGAGCGTCAAACTCCCTTTATTGCCCCTCGTAATCAACAAGAAGAAAAATTAGCAAAAATTTGGCATCAAGTATTTGGATTAGAAAAAATTGGGGTCAATGACAACTTTTTTCACTTGGGGGGACATTCCCTAATTGCCACACAAATTTTATCTCGAATACGGGATATTTTTGAGATTGAAGTTTCCTTTAAAAAATTGTTGGAGAATCCCACAATTGGAGATTTAAGTCAAACAATTACAGAGCAACAGCAAGATAAAAAAACAACTAGCTTTAAAACAATCAAGCCTATTGCACGGGACGGTTATTTGCCTGTTTCTTTTGCTCAAGAAAGGGTTTATTTTATTGAACAATTAGCCCCCTCGATCACCGCCTATCAATTTCAAGAAAGTTTACGCATTAAAGGCTTTTTAGATGTATCTATTTTAGAAAAAAGTATCAGTGAAATTCTACGTCGTCATGAAATATTCCGCACCACATTTCCCTCTGTAGCGGGGAAACTGGTACAAGTCATTCATCCACCCGAACCCGTTACAATACCCATTATTGACTTACAAAATATTTCCAAAGATAAACAGCAAGAAGAGGTTCAAAAACTGACTGAGCAGGCAATCCACAAACCCTTTGATATTAGTCAATTACCGTTAATACATTGGACATTGTTAAAATTAAATGAGCAAGAATGGGTGTTAATTCATGTGGAACATCACATGGTACATGATGGCTGGTCATTTAATTTATTTTTAAAGGAATTAGTCACCCTTTATCAAGCATTTTCTCAAGGAAAACCTTCTCCATTAAGTGAACCTTCCTTACAGTTTGTGGACTTTGCTCATTGGCAGCGAGAATGGACGAAAACAGAGGAAGCAACAACACAACTCAACTATTGGCATCAAAAATTAGCGGGTATTCCTCCTCTATTGGAATTACCCTATGATCGTCCTCGGCCAACCGAGCAAACCTATGGGGGCGGAAGGGTACGGGTGGATCTTCCCTTAGATATTTGCCAACTCCTGAGAAGCCTGGGTCGTCAAGAGGGGGTAACGCTCTTCATGAGTATGTTTGCAGTCTTTGTCGCACAGATTTATCGCTATACAGGCCAAGAAGACATCTGTGTGGGTTCTGGAGTGGCTAACCGACGGTTGCGGGAGACAGAGGGACTTATTGGCATGATTGTCAATAATATCGTGCTTCGTACTGATGTTTCGGGAAATCCCACTTTTAAACAACTGTTAGAGCAAGTACGTCAAGTCACCCTAGAAGGCTATGCCAATGAGGACTTACCTTTTGATAAAGTCGTCGAAGTGTTAAAACCCGTTCGTCATTTAAGTTATAACCCCTTATTTCAGGTGATGTTTAGTTTCCATGATGCTCAGTTACCTGATTTGAATTTGCCTGGATTGAGCATTAAACCGAATGATGCCCTTGCTAATAATTCGGCAAAATTTGACTTAGATATTGTGGTTATTCCTCGTTCTGAGCAACGAGTTGGACGTAATTCTACCGCAGAAACAAAGGGAATTGAAACCGAAGGAATTACGATGGTTTGGGAATATAATACGGGACTCTTCGAGGAATCTACTATCAACAGAATGGTCGAAGATTATCAAACCCTATTACAAGAAATTTTAACAAATCCCAACCAAAGACTATCTCAATATTCCCTGTTAACGGAACAGCAAAAACATCAGTTATTAGTGGAATGGAATAACACTCAAGCTGAGTATCCGAAAGTTAAGGGAATTCATCAACTCTTTGAAGAACAAGTCAAGAAAACACCAGAGGCGATCGCAGTTATATTTGAGGATAAATATCTCAGCTATCAACAATTAAACGAACAGGCAAACCAACTTGCTCATTATCTCCAAACATTAGGAGTTGAAGCTGATAACCTAGTGGGGATTTTCCTGGATCGTTCCTTAGAAATGCTCATTGGACTATTGGGAATACTCAAAGCAGGAGGAGCCTATCTACCCCTAGACCCCAGCTATCCAGAAGACAGATTAGCCTATATGGTTAATGATGCTCAAGTTTCTATTGTGGTTACTTTGGAAAAGTGGGCAAATTTAACAACTCAACAGGCACTTCAATGGGTTTGTTTAGATAGTCAAAAAGATATTATTGCTCAACAAAGTAGTAATAATATCAATGTTGCCATAGAAGAGAAAAATCTTGCTTATGTCATCTATACATCAGGCTCTACGGGACAACCCAAAGGAGTCTTGATTGAACATCAATCCTTGATTAACTTTACCAAAAGTGCGATAGAAAAATATGAAATAACGGAACAAGATACGGTCTTACAATTTGCTTCCATTAATTTTGATGCTGCGGCTGAAGAAATTTATCCCTGTTTAAGTTCTGGGGGAACCTTAGTTCTGAGAACAGAAGAAATGATGAAATCTGTCTCAGCATTTATACAAGAATCTCAGAAAAAAGAAGTAACAATTTGGGATTTACCCACCGCTTACTGGCATTTATTAGTCAGTGAAATTATTCAAGAAAATCTCCAATTACCGCCATCTTTGAGACTGGTAATTTTAGGGGGTGAGCGGGTGTTACCAGAAAGGGTAAAAATGTGGCAGGAATACGTGGGACAATATCCCCAATTAGTTAATAGTTATGGCCCGACAGAATCCACCGTTGTCTCTACCCTACACTATCTGGAAGAAAGCCCTATTAATCAAGCAGAAATTCCCATCGGAAAACCCATTAATAACGTCCAAGTTTACATATTAGATCAATACTTACAACCGATGCCCATTGGCGTACCTGGAGAACTTCATATCGGGGGTTTAGGGATAGCAAGGGGGTATTTAAACCGACCAGAATTAACGGTAGAAAAATTTATAGATAATCCTTTTAAAGCAGGAGAAAAACTCTATAAAACAGGAGATTTAGTCCGCTATAAATTCAACGGTAATTTGGAATTTTTAGGACGCATTGACTCTCAAGTTAAAATTCGGGGTTTTCGCATTGAATTGACTGAAATTGAAACAGTCTTAAATCAATATTCATCCATCAAACAATCGGTAGTTATTGCCAGGGAAGATAGTCCAGGGATTAAGCGATTAGTTGCCTATATCGTAGGGAATAAAAATCAAAACAAAATCGAAGAAATTCGCTATTATCTTAAGCAGAAATTACCGCCTTATATGGTTCCCTCTGCTTTCGTTTTCCTGGAAGAAATTCCCATCACTACTAATGGAAAAGTTGACCATCGTGCCTTACCTATTCCAGAAATGACTTCCTCGTTAGCGAGTGAGTTCACTGCTCCTAAAACCCCCATAGAAGAACGTTTAACAGCAATTTGGGCTGAGGTCTTAAGACTGGAAAAAGTTAGTATCCATGATAACTTCTTTGAACTGGGAGGGGATTCAATTATTAGTATTCAGATGATTTCCAAAGCGAATCAAATGGGATTACAATTAAGTCCTAAGCAACTTTTTCAGTATCAAACTATTGCAGAATTAGCTACCGTTGTCGGAATAGATAAGCAAATAAAAGCTAATCAAGGATTAGTCACAGGAATTATCCCTTTAACGCCCATTCAACATTGGTTGTTTGAGCAAGATTTACCTGATGTTAATTACTTTAATCAATCAGCATTAATTGAAGTTACAGCAACAGTAAACCCAGAACGATTAAAACAAGTTATACAAGCATTATTGAATCATCATGATGCTTTGCGGTTGCATTATCTTCAAGAAGGTGAAAGTCTAACTCAAATTAGTGAGACAACAAAAGATGCAATACCTTTAGAGGTAATTGATTTATCACAACTGTCTCCAAGCGCACAAAAAACAGCAATTATAGCCAAAGATGAAGAAACTCAAAGGAGTCTAAACCTAACCACAGGAGATATTGTCAAAGTTGTTTTATTTAACTTAGGAAATGAACAACCAAGTCAATTACTCATCGTAATTCATCACTTAGCGATCGATGGAATTTCTTGGCGTATTTTACTTGAAGATTTAGCTACAGCTTATCAACAAATTAGTCAAAGTCAAGAAATTAAATTACCACTAAAAACCACTTCATTTCAAGATTGGTCTAACCAATTAGTCACCTATAGTCAATCTGAAAAATTAAAACAAGAAAGGGATTATTGGATATCCCAATTAACAAAAGAAATTGCTTCTTTACCTATGGATTATTCTGGGACAAAAGAGAGTAATCAGTTAAGTTCGGCAAAAGCCATTAACCTATTTTTAAATGAAGAAGAAACTCGTGGATTATTGCAAGATGTTCCTGGTGTTTATAATACCCAAATTAACGATGTCTTGTTAACTGCTTTATTGGAAAGTTTTAGCCAATGGACAGGAGAAAAATCTTTAATTGTTGACTTAGAAGGCCATGGACGGGAAGATTTATTTGAAGTAATAGACTTGTCTCGTACTGTTGGTTGGTTTACCACCCTATTTCCAGTGCGACTAGAAGGCAGTAAAACGGGACAACTTCCAGAAACCTTAAAATCAGTTAAAGAGCAACTGCGTCGTTTACCCAATCGTGGTATAGGTCATGGTATTTTGAAGTATTTGTCTAAAGATCAAGAGGTTAAAAAGCAATTTCAGGACTTAATAAAAGCACAAGTTAGTTTCAATTATTTAGGTCAATTTGATCAGGTACTATCGGCATCAGGAGTTTTAGGAGAAGTCAAAGAATGGAAAACGGAACGAAGTCTTGTGGGAAACCGCAGTCATTTGTTAGAAATTAGTGGATTAATTCGTTCCCAGAAATTAGAAATGCAATTTGTTTATAGTGAGAAAGTTCATCAACGAGAGACCATTGAAAGATTGGCAAATGGATTTATGAGCGTCTTAAAAAGTCTAATTATTCACTGTCAGTCGTCCAAGGATAAAGGTTATACACCATCAGACTTTTCTGCTGCTCAAGTTAGTCAAGAACAGCTAGATAAATTCCTGTCCAAAATCAATCAAAAGAAAGGTAAAACGAGGTAAATGAACAACATTGAAGATATTTATTCTCTCTCTCCAATGCAACAAGGTATGCTCTTTCATACCCTTTATTCCCCAGAGTCTGAGGTTTATTTTGAGCAGCTAGTTTGTACTTTGAAAGGACAATTAAATCTTTCATTTTTTCAACAGGCTTGGCAAAAAGTTGTGGCCAAATATCCTGTGTTAAGAAGTTCTTTTCATTGGGAAGAAATTGAAAAGCCTCTGCAAATGGTCAGTCAGAAAGTAGAATTACCTTGGATGGTTTATGACTGGAAACATTGGGATAATTTACAACAAAAAGAAGCGTTAGAGTCGTTTTTGAAAGGCGATCGCACTTCAGGGATTGAACTTGATCAACCACCTTTAATGCGTTTTGCTTTAATACAGTTAGAAACCGACAGTTACCAATTTATTTGGAGTCATCATCATATTCTCTTTGATGGTTGGTCAATGCAGATCATTCTTCAAGAGGTTTTTGATTTATATGAAAGTTATAATCGAGGTGAATCTTTACAATTAAAATCCTGTCATCCCTATCGGGAATATATTAGTTGGTTACAGCAACAAGATAGTTCTCAAGCTCAGAAGTTTTGGCAACAAAGACTTAAGGGGATTGAAGCACCTACACCTCTGGTTGTTGATAAATTGATTGATAATAAACCCCAAGAAGAGGCTTATCAAGAAATACCTTTTAAGTTATCTTTTGAGATTACAAACCAATTACAATCATTGGCACAAAAACATCATTTAACCCTTAATAATTTAGTGCAAGGAGCTTGGGGTTTACTGCTTTCCCGTTATAGTGGAGAAACGGATATTGTTTTTGGCGCAACGGCATCTGGACGCACGAGTGAGTTACCAAATATTGATACAATGGTTGGGCTATTTATCAATACCTTACCAGTGCGATTACAAATTTCTGGGAAAGAGGAATTAATTCCTTGGTTAAAAGCATTACAAAGTCAGCAATTTGAACAAGAACCCTATACTTATTATTCCCTAGCTGATATTCAGAAAAATAGTGATATTCCGCCTAAAATGTCTTTATTTGAAAGTATTTTGGTATTTGAAAATTATCCCGTAGATTCCTCGAAAAATGCTCCGCAAAGAACCTTAGAAATTACCGATATTCGGTGTTTAGAAAGAACAAACTATCCTTTGACAGTTGTGATTATTCCTAATGTAGAATTATCAGGAAGAATTGTCTATGATACCCGTCGCTTTGAAGCGGAAACGATTGAGCGTATGATTGGACATTTGCAAACCTTATTAGCAGGAATGGCGAATCATCCAGAACTACGTCTTTCTGAATTTTCATTATTAACTAAAGCGGAAGAAGAACAATTAATATTGGCAGAAAATCAAAATGATTCCCTGATCAAAACTATTGACTATCAATGTATTCATCGGTTATTTGAGAAACAGGTAGAAAAGACTCCTAATGCGATCGCGATCGTTTATAAAGATGAACAATTAACCTATCAAGAATTAAACCAAAGAGCTAATCAATTAGCCCATTATTTACAATTTCTAGGTATAAAATTAGAGGATAAAATAGGGGTTTGCATTGAAAGATCACCTTTAATGGCGATCGCAATTTTAGGGATTCTTAAAGCAGGAGGAGCTTATGTTCCTTTAGATTCTGCTTATCCAGTTGAAAGATTAGCTTTCATGCTCGAAGATGTAAAATGCCCCATACTTTTAACTCAAACTCATTTATCTAATCAATTACCAGTTGATGATATTAAACAGGTTATTAATATCGAATCAGAATGGAAAAATATTAGTCAATATTCCTCTGACAATTTATTAACTCAAGTTACTCCCAATAACTTAGCTTATATTATTTACACGTCAGGTTCAACTGGAACCCCGAAAGGAACAGAAATTCCTCATCGTAGCTTCATCGGTTTTATGTTTGGGGTTAATTATATTAAGCTGGGGGCTGACAATATTTGGCTACAACATTCTTCAATTTCTTGGGATGCTTTAACTTTAGAATTGTGGACACCATTGCTTTATGGGGGGCGTTGTGTGCTTTATCCAGACAATATTACGACTCCTGAAAACTTGAGCAAAATTATCAAAGAAGAAGGGGTTAATATTCTCTGGCTGACTTGTGCTTTATTTAACCTAATTATTGATACAATGCCAGAAGCTTTATTAGAAGTTAAACAATTAATAATAGGAGGAGAATCTTTATCTGTTTCTCATGTTCGTCGTGCTTTAAATTTATTACCACAAACACAAATTATTAATGGTTATGGCCCTTCAGAATGTACTGTATTTACCGCTTGTTATGTGATTCCAAAACAACTCGATCAAAATGTCAATTCAATTCCCATTGGTAAACCGATTGGAGATAGAAGAGTTTACTTACTTGATCAGAATTTACAACGAGTTCCGATCGCGGTTCCTGGGGAAGTTTACATAGGCGGAAAAAGTGTTGCCAGGGGTTATTTGAATCAGCCAATATTAACTCACGAAAAGTTTATTGATAATCCTTTTGTTGATGGAGATACTCTTTATAAAACAGGAGATTTAGTGCGTCGTCTGAGCGATGAAAATCTAGAATTTTTAGGACGTATTGATAATCAGGTCAAAATTCGCGGTTTTCGCATTGAATTAGGGGAAATTGAGACGGTTTTAACTAATTATTCTGAAATAAGGGAAGCGATTGTTACAATACGAGAAGATCAACCTGGAGATAAATCTTTAGTTGCTTATATTGTTCCCCATAATCATCAATTAACTACTCGTGATCTCAGAAATTTTCTGAGTCAAAAGTTGCCTAATTATATGATTCCGAATGCTTTTGTCTTTTTAGACAAATTTCCTCTCACTCCTAATGGTAAAATTAATCGTCTTGGTTTACCTGCTCCCAATATTTCTCAGCAGAATTTAGGGATTGAATTTGTTGCTCCTCGGACTTCTACAGAACGGGAATTAGTAACAATTTGGACTGAGGTTCTACAGTTGACAAAAGTAGGAATATATGATAATTTTTTTGAATTAGGAGGTCATTCTTTACTAGCAACTCAACTAATTTCTCGATTAAAAGAAACCTTTGAAATTGAGTTTCCTTTCCGCTACTTATTTGAAAATCCTACCATTAGCCAACTAGCAGAGAAAGTTGTTAACCAACAGATTGAACTAGCAGAAGGTGATGAATTTGCGCAAATCTTAGGGGAGATTGACGAGTTATCTGAAGATGAAGTGGCACAACAATTATTTTTATGAATGAGTGATCTGCTAAAACGTTTAGAAAATCTTTCTCCTGAAAAACGAGAATTAGTGCTACAAAAGCTGAAGCAGCAGCAATCAAAAACAAGTAATAATCAAAAGAAACAAAAATTATCATTGATTCCTGTACCAAGAGAAGGAGATATTCCTCTATCTTTTGCTCAAACGAGACTCTGGTTTTTAGCTCAATTTGATCAAGAAAATTCTCCTTATCATGTGCCTATTTTTTGGCAAATTAAGGGAAGTCTTAATTTAAACGCCCTAGAGCAAGCGATCGCAGAAATTATTGACCGTCATGAAGTATTACGGACGACTTTTTCTGTGGTTAATGAGTCTCCTGTACAGGTTATTAATCCTCCTTATCAGTTAAGCATACCAGTAATTAATTTAGAGGGAGAGACAGAAAATATTAAATTAGAGAAGGCGCGACAATTAGCAACCGAAGAACTGCAAACCTCTTTTGACTTATCAATAAGTCCTTTATTACGGGTAAAATTACTCAAAATTAACCCTCGATTTCATATTTTATTGTTGGTTATTCATCACATTATTTTTGATGGTTGGTCGGTTGATCTATTCCGTCAAGAATTATCTACTCTTTATAGCTCTTTTTCCCTAAATAAACCTGCTTCTTTGCCAAAATTAGCTCTTCAATATGCTGATTTTGCCCATTGGCAGCGACAATGGTTACAGGGAGAAATACTAGAAACCCAACTTAATTATTGGCGGCAACAGTTAAAAAATGCTCCCCCTCTCTTAGAATTCCCCATTGATAAACCTCGTCCCTCTCTACAAACCTATGAGGGTTCTAGTCAATCTATACATCTCAATCTGACTTTAACGCAGCAATTGAAGGGATTAAGTCAAACATCAGGAACAACTCTGTTTATGACCCTTCTAACTGCCTTTACCGTCCTACTTTATCGCTATAGTGAACAGGAAGATATTGTCATTGGAACGGCGATCGCTAATCGAAATCGTCAAGAATTAGAGCCATTAATGGGCTTTTTTGTTAACACTTTAGCTTTACGAACTAATTTGCAAGGTCATCTTACTTTTTTAGAATTATTGCAACAAGTTAAGGATAGAACTCTGGAATCCTATGATCATCAAGACTTACCCTTTGAGAAATTAATTGATGAATTACACATTGAGCGATCGCTGAGTAATCATCCCTTATTTCAAGTATTTTTTACCCTACAGAATGAAGCTAAAGAGACCTTAGAATTGCCAGAATTAACTATCAGTAATTTTGATTGGGAAAACAAAATAACGTTATTTGATTTAGGATTAATTTGTCGAGAAACTCCCCAAGGGTTAATCGCAGAATTAGAATATCGGACAGATTTATTTGCAGCCAAAACTATTCAAGGAATAGTAGAACATTTAGAAATTTTATTACATGGAATTGTTGATAATCCTCAACAGTCAATTAATACTTTACCTTTACTAACAGAATCTAATCAAAAACAACTAGAAATTTGGAATCAAACGGATAGTAACTATTTTCAAGATAAAACTTTAATTGATTTATTTGAAGAACAAGTAAATAAAACCCCTGACAAGACAGCATTGGTCTTTGAACAGACAAGTTTAACTTATCAAGAACTAAATCAAAAAGCTAATCAGTTGGCTCATTATTTACGAGAAAACTATCAGATTGAACCAGATAGCTTAATTGGCATTTGTACCGAACGTTCATTAGAGATGGTTATCGGTTTATTAGGTGTTTTAAAAGCGGGTGCTGCTTATGTTCCGATTGACTCCGATTATCCAGAAGATAGAATTAGATTTATTTTAGAAAATAGTAAAATTTCAGTCTTATTAACCCAGAGTTTTGTTCAAGATAAATTATCCCTATCTTACTTAAAATCTTTAAGTAAGTTTATTGATTTAGATCAGTTTGATTATGACTTATTTCCTAACTATAATTTAACAGTTCAAAGTAAACCTAATCACCTAGCTTATGTGATTTATACTTCTGGTTCAACAGGACAACCTAAAGGGGTAATGATTGAACACCAATCAATTGTTAATCTTTGCTTAAATTGGGGCAAACTATTTCACGTTAATCCGCAAAGTCGTTTACTTCAATTTGGGTCTTTTAGTTTTGATTTATCTATTGGAGAAATTGCCACTAATCTTAGTCATGGTGCTTGTTTATATTTAGCAGGAAAAGAAACATTACTACCCACTCAAACCTTAGTAAACTTTCTGGAAACGAACCAAATCACCCATAGCTTTTTATCTCCTTCAGCCCTATCTATTTTACCTCAAGCCAACTTATCCCATTTAGAAAATATAACGGTTGGAGGTGAAGCTTGTTCTTCTGAAGTCGTAGAAAAATGGGCAAATCAAAGACGTTTATTCAACTGCTATGGCCCTACAGAAACGACGGTAACAGCGACATTTTCTCCTTGTGAAGCAAATGGTCAAAAACCCAATATTGGTAAACCATTAGATAATATTCGCGCCTATATTTTAGATAGGAATCAGCAAATCTTACCACCAGCAATACCAGGAGAATTATGTATTGCAGGAGTCTGTTTAGCGAGGGGTTATTTGAATCGTCCAGACTTAACGGCTGAGAAATTTGTTGAAGTTAACCTATTAGGAAAAACTGAACGAATTTATAAAACAGGGGATTTAGCAAAATGTGGAGATGATGGAAATCTGGAATTTTTGGGACGTATTGACCAGCAAGTAAAACTGCGAGGATTTCGCATTGAATTAGGGGAAATTGAAGCAGTTTTGTTGGAGCATCCTGTTGTTAAAGAAGCTGTTGTTAACCTATATGAAACAGAAAATAATCAGCAATTAGTGGCTTATATTATCCCGCAAGAAAAACAGCGTGATGTTAGGGATGAACTGAAAAGCTTACTGAAAAGCCGTTTGCCAAATTACATGATTCCAAGTCAGATTATGATCTTGGAAACTCTTCCCCTAACCCCTAATGGAAAATTAGATAAAAAAGCCCTACCGATCCCTGATTTAAAAATATTTACCGATGGCGAAATGCCTGTTATTCCCACAGAAGAATTATTAGCCAGTCTATGGCAAGATCTCTTGCAAATCAAGTCTGTGGGTCGTCGGGATAACTTCTTTGAATTGGGGGGACATTCTCTATTAGCTACCCAATTAGTCACCCGTATTCGTAACAGTTTTGGGGTAGAATTAGCCGTTCGTAAAGTATTTGAACAGAGTATTTTAGCTGAATTAGCAACAGCAATTGAACAAGAAAATAGGGCGATCGCCTTACCTCCTCTCAACCCACAGCCACCCCAGGAACCGAAAGTGTTATCCTTTGCCCAATCAAGACTTTGGTTTATGGCCCAACTGGAAGGAGATGGGACTTCACTCACCTACAATATGCCTAGTGCGCTGCAACTTGAGGGTAACTTAAATCTAGAAGCGTTGCGTAACAGTTTTGAATATCTTCTCTCACGTCATACTATTCTGCGTACCTCCTTCCCCCTCCAATCAGGAGAACCGCAAATTTTTGTCCATAATACGGAGGAAATTAGTGTACTGGAAATCCTGAACTTACAAGAACTTGATCCCCAATCTCAAGCCAAAACGGTGCAAGAACTGATTGATAGTGATGCTCAATATCCCTTTGATTTAAGCAAAGGCCCTCTATTTAAAGCCAAATTACTGCAATTAAATCCAGAAAAAAACGTTTTACTCTTGAATATGCACCATATTATCAGTGATGGCTGGTCAATGGGGGTGTTCAAAAACGAATGGGAACAAGCTTATAATGCCTTTACTGCTGGAAATACGCCGAATTTAGCCCCCTTGCCGATTCAATATAGTGATTATGCTGTTTGGCAGCGTTATTGGTTAACTGGGGAAGTCTTGGAAAATCAAGAAAATTATTGGAAAAAACAACTAAAAGATGCCCCTAAATTATTAGATTTACCCACAGATTATCCTCGTCCAGCAAAACCAACTTATCAAGGGGGACGAGAAGAATATAGATTGAGTCAAGAACTCACGGAAAAATTAAAAAATTTGAGTCAAAAACAGGGGGTTAGTTTATTTATGACCCTGTTTACTGCGTTTAGTATTTTACTGTCCCGTTACAGTCGCCAAGAAGATTTATGTATCGGCACTGGTATTGCCAATCGTACCCATAGTTATACAGAAAAATCTCTCGGTTTTTTTGTCAATACTTTAATCTTGCGTAGTCAAATTAAATCTGAACAAAGCTTTAGTAAATTGCTACAAAAAAGCCGTCAAATTTGTTTAGATGCTTATGCTAGTCAGGATATTCCTTTTGAGTATTTGGTCGAAAAATTACAACCCGAACGCACATTAAGTTATAACCCCTTATATCAAGTGGTTATTGTGTTACAAAACACCGAAAAATCAGGAAAAAATGTGAGTTTAACAGGGCTTAAAATTGAATCTTTAGAACAAAATTATCCATTTGCTAAGGTAGATTTACTATTAGATTTAGCGGAAAGAGATGGCCAACTAGATTGTATGTGGGAATATGCCACCGATCTCTTTGAAACAAGCACCATTGAAAGAATGGCAGAACAGTTTGAAGTGTTGCTACAGGGAATTGTTAGTAACCCACAACAGTCTATTAATAGCTTACCTTTACTGACAGAAACTAATCAGCAAGAATTACAATTATGGAATCAAACAGGGACTCCTTATTGCCAAGACAAAACCTTAGTAGATTTATTTGAGGAACAAGTCAAGAAAAATCCTGATAATTTAGCCTTAGTCTTTGAACAACACAGTTTAACCTATCAACAACTCAATGAAAAAGCCAATCAATTAGCTCATTATTTACTAAAACATTACTCGATTAAACCAGACACTTTAATTAGTATCTGTGTTGAACGTTCCTTAGAAATGATTATTGGAATGTTGGGTATTTTTAAAGCAGGTTCTGCTTATGTACCCATTGATCCCAATTATCCCAGCGATCGCATTCGTCTAATCTTAGAAGATTGTGAGGCAACAGTTTTATTAACTCAGAGTAACCTTAAAGATCAATTGTTTTTAGCTCAGGGGCTTCAATCTGATCAAGTTTTGTGTTTAGATGAAGATAAATTTGCCCAATACCCTATTAATAATCCCACCGTTAAAAGTAAGCCAAATAATTTAGCTTATGTGATTTATACTTCTGGTTCGACAGGACGACCAAAAGGAGTGATGGTTGAACATCAATCAATTGTTAATCTTTGCTTAAATTGGGGCAAGCTGTTTCACGTTAAACCGCAAAGTCGTTTACTTCAATTTGGGTCTTTTAGTTTTGATTTATCCATTGGTGAAATCGCTACTAATCTTAGTCATGGTGCTTGTTTATACTTAGCCCAAAAAGAAACATTGCTACCCACTCAAACCTTAGTAAACTTTCTACAAACTAACAAAATAACCCATAGCTTTTTATCGCCTTCAGCCTTATCCGTTTTACCTCAAGCCAACTTATCCCATTTAGAAAATATAACAGTTGGGGGTGAAGTTTGTTCTACTGAAGTGATAGAAAAATGGGCAAATCAAAGACGTTTATTTAACTGCTATGGCCCTACAGAAACGACGGTAACAGCGACACTTTCTCTTTGTCAAGCGAATGGTCAAAAACCCAATATTGGTAAACCATTAGATAATATTCGGGTTTATATTTTAGATGATAATCAGCAACTTTTACCCCCAGGAATGCCAGGAGAATTATCTATTGCAGGAGTTGGCTTGGCGAGGGGATATTTGAATCGTCCCGACTTAACGGCTGAGAAATTTATTGAGGTTAACCTATGGGGAAAAACCGAACGAATTTATAAAACAGGAGACTTAGCTAAATGGCGAACTGATGGCAATCTGGAATTTTTAGGACGCATTGATCAACAAGTAAAACTGCGTGGGTTTCGCATTGAATTAGGGGAAATTGAAACTTCATTAGCCCAGCATCCTAACATTAAAGAATCTGTTGTAATCTTACGAGAAGATCTAGGGTTTGAACCCCGTTTGGTCGCCTATATTGTTCCCAGTGAAATGGGAAAAGATTCAGAAGTAGAACAACTGGCAGGGCAACAAGTAGAACTGTGGCAGAGTATTTTTGATGATGGCTACTATCAGCAAGATACTGAAATTGATGACCCCACACTTAATTTTACAGGTTGGAATGATAGCTACACAGGACAACCTTATGCTAAGACAGAGATGGAAGAATGGCGAGACAAAACTGTTGAGCAAATTCTAGAATTATCACCTAAACGAGTTTGGGAAATTGGTTGTGGAACAGGGATGTTATTGTTTAAAATTGCGCCCCATTGTCAAACCTTTATCGGCACAGATTTTTCAACCAAAGCTTTACAGTATGTTCAGGAAAATTTAACATCACAAAATCTTGAGAAAAAGGTTAAATTAAAACAGAGTCCAGCGAACCAATTTGAGGGAATTACCCCCCAAAGTTATGACTTAGTTATTCTCAATTCTGTGATTCAATATTTCCCCTCAGTTGATTACTTATTGGCTGTTTTAGATGGGGTGATCAACTCTATAGAGACAGGAGGTAAAATCTTAATTGGGGATGTGAGAAACTTTAAACTTCTAGAGGCTTTTCATACAGCCGTTGAATTCTATCGTGCAGATGATGACCTATCCATTAAAGAATTACGTCAACGAATTAGAAACAGTCTGAGGACAGAAGAAGAATTACTGATTGATCCCAATCTCTTTATTTACTTAAGACAAAAATATCCTCGTATTAGTCAAGTCCAAATCGAATTAAAACGGGGTTATAATCAGACAGAAATGAATCGTTTTCGTTACGATGTTATTCTATATTTAGATCAACCTCAAACTCAACCATTAGTTACAGAATGGCAATGGTTGAACTGGGAAGTTGAACAACTCAGTCTAGAAAAGATTGAACATATTTTAGAAACTCAAGTACCTGATTTGTTAGGGATTGAAAATATTCCCAATATTCGTCTGATTTCAGAAATGGTATTATTGGAAAAAATTCCTGAGTTTGAGGGAACTGCTAAACAATTAAAAGCTATTTTAAGCCAGATGGAAATTGGTATCAACCCTGAAGTATTGCGAACCTTAACGGAGGACTTACCCTATACTCCATTTATTCAATATAGCGATCGCAAATTTTCCACTTATCAAGTCATTTTTCAACGCAATACAACCTATCCTTTTAGTCAGCCTCGTTTTGCTTTAAAACAGACCTTAAATTCCCTATCTTGGCAGGATTATGCAAATCAACCTTTAACCGTTAATCCTAATTCTATTGATCCAGTTTTAATTAAGCAGTGGCGAGATTTTTTAGGGCAGACTCTCCCTGACTATATGATTCCTAGTCATTTTATTCAACAGTCGAAATTACCCATAACTCCCAATGGAAAGATAGACCGCAAAGCCTTACCAGCACCTGAAATATTTATTGTCTCAACAGATATTGAATTACCTCAAACAACCACAGAACTCACCCTGGCCGCTATCTGGTCAAAATTGCTTAAATATGAAGGAATTTCCCGACAAGATAATTTCTTTTACTTAGGAGGGCATTCTTTATTAGCAACTCAATTAATTAGCCGTATTCGGGATCAATTTCAAATCGAATTGTCTGTAAGTAAACTATTTGAATATCCCGTTCTCAAGGAATTAGCAAGCTATCTTGATACCTGTTTATGGGTTAATGCTTCAGAAGATTCTCAACCTTTAGATTTAGATGAAGAGGAAATTGAATTATGAATGAGTAATGATCAACAAATTATTAACTTAATGGGACGATTACGGGAACTCGGATGTCGCATTTCTGCTGATGGAGACAAGTTACGCCTTCGGAAAACAAAAAATGACATTCCTGCTGAGTTAATCCAACAAATAAAAATTAATAAAACAGAAATTTTAGCTTTTTTAAATACAGCTAAAGATCAAGTTGTTACATCTCAAAAAGATATTCCTAAATTACCTACAAATGCCTTAAAACAGCTTTCTTTCGCTCAACAAAGGCTTTGGTTTTTAGGGCAAATGGAAAACTCTAATGCCACCTATAATATGCCCATGGGTTTACAATTGGAGGGAAAACTTAATGTTCATGCTCTCTCTGAGAGTTTCGCCTATGTCATCAATCGCCATGAAAGTTTGCGAATGTATTTTCCGACTGTAGAAGGGCAACCCCAAATTCGGATTAAAAAGATAGAAAATTTCAATTTTTTGAGCATACAAGATTTAAGCAATCTTGATCAACTCACTCAGTCTGTAACGGTTGAAACATTAATTAATAATCATGTTCAAGAACCGTTTAATCTCAAGACTGGCCCTTTATTTAAAGCCAAATTACTACAATTAAAAGATAACCAATTTATTTTGCTGCTAAATATGCACCATATCAGCAGTGATGGCTGGTCAATGGGTATCTTTATTCGTGAATTACGTCATGCTTATCTGGCCTTTTCCCAAGGACAAAAACCAAGCCTTGAACCTTTACCCATTCAATATAGTGACTTTGCCACTTGGCAGCGAAATTGGTTGCAGGGAGAGGTATTAGAAACTCAGATTAACTATTGGAAACACCAACTAAAAGACGCACCACCACGATTAGAATTACCCACAGATTATCCTCGTCCCCCAATACAAAGTTATAGAGGTTCTCATTATAGCCAGACTTTAACCCCTGAATTAACTGGGCAATTAAACAGCCTCAGTCAACAAGAAGGGGTAAGTTTATATATGCTCTTATTGGCAGTTTTTAACCTTTTACTCTCCCGTTATAGCCGCCAAAATGACCTATGTATTGGTTCACCCATTGCCAATCGTCCCCATCGTCAAACTGAAGGATTAATCGGTTTTTTTGCCAATACTTTAGTGCTGCGAAATCAAATTAAATCGGAACAAAGTTTTCAAGAATTTTTACAGCAAACTCGTCAAACTTGTTTAGAAGCTTATCATCATCAGGATATTCCTTTTGAGTTTCTTGTCGAACAATTAAAGCCTGTTCGTAGCCTTAGCTATAATCCTATTTTTCAAGTAATATTTGCTGTAGAAAATAATGACAGTGAAGCTCTCAATTTGCCAGAATTAAAGATTGAATGGCTAGACTCAAGTTATCCCTTTGCTAAGTTTGATTTATCCCTTTTAGCTTTAGAATCTGATGGTCAATTAAATTGTACATGGGAATACGCAACCGATCTATTTGAAACAATAACCATTCAACGAATGGCAGAACATTGGGAAGTTTTGTTACAACAAATTGTTACTAACCCACAGCAAAAAATTTCTAACCTATCTTGGCTAACAAAAGCTGACCAAAAACAATTAGAACTTTGGAATCAAACGAATACAAATTATCCTCAAGATAAAACCTTAGTTGATTTATTTGAAGAACAAGTAAATAAAACCCCTGGCAATATAGCATTAGTCTTTGAAGAACAAAGTTTAACTTATCAAGAACTAAATCAAAAAGCTAACCAGTTAGCTCATTATTTACGAGAAAATTATCAGATTGAACCAGATAGCTTAATTGGTATTTGTATCGAGCCTTCGTTGGAAATGATTGTCGGGTTATTAGGTATTCTTAAATCAGGGTCTGCTTATGTTCCCATTGATCCCAACTATCCTGAATCACGAATAAATTATATAATTAGTGATAGTAAAATTTCAATTTTATTAACGCAAAGTGTTATTAAAGATAAATTTTTGTTATCTCAAGGCAAGAACCTTGACCATTTAATTTGCTTAGATAAATGTGATTTTGAACTCAAATCAAAGGATAACTTAACTGTCAAAAATCAGCCGAATAATTTGGCTTATATAATTTATACATCTGGTTCGACAGGTAAACCTAAAGGGGTTGCGGTAAATCATCAAGCTATCAGTCGCTTGGTATTAAAAACTAACTACATACAAATAATGCCTGAAGACAGAGTTGCTCAAGCAGCAAATATTGCTTTTGATGCTGCGACCTTTGAAATTTGGGGCGCATTACTTAACGGAGCAAAGGTCATCATTATTCCTAAATCCATACTGCTTTCACCATCAGAATTTGCTGCTAGTATTCAATCTCAAGAAGTTAGTGTATTATTCCTAACAACAGCCTTGTTCAATCAGTTGGCTGCATTGTTTCCAGAAACATTTAGTTCTCTCCGTTATCTATTATTTGGTGGGGAAGCAGTTGATCCAAAATGGGTACAAGAAGTCTTAGACAAAGGTTCACCACAGAACTTGCTGCACGTCTATGGGCCAACAGAAAATACAACGTTTTCTTCTTGGTATTTGGTCGAGAAATCACCTAAAAATGCAATAACTATTCCTATTGGAAAACCCATAAGTAACACCAGAATTTATATTTTAGACCAATATCTGCAACCTGTTCCTGTTGGTATTCCAGGAGAATTATGTATTGCAGGAGTTGGGTTAGCGATCGCGTATTTGAATCGTCCTGACTTAACAGATGAGAAATTTATTGAAGTTAATTTATTCGGAAAAATAGAACGAATTTATAAAACAGGGGATTTAGCAAAATGGGGAGATGATGGAAATCTGGAATTTTTAGGACGCATTGATCATCAAATAAAATTGCGAGGTTTTCGCATTGAATTAGGGGAAATTGAGTCAGTTCTATTGGAACATCCTGCCGTTAAAGAAGCAATTGTTAACTTACATAAAACCGAAAATAATCAGCAGTTAGTGGCCTATGTAACAGGCGAACTAATTGATGATCTTTCCCAACAATTAAAACAACACCTCAAAACTTATTTACCTGATTATATGATTCCTAGCCAAATTATCAGGTTAGATGAATTTCCCTTAACCCCCAATGGCAAAATTGATCGTCAAGCTTTACCCCATCCCAATCATGAATCCCATAGTCTATATGAAGCTCCTCGTAACACAATTGAACAACAATTAACCGAAATTTGGTCTTTAATACTTGAATATGAAAAAATTAGCATTCATGATAACTTTTTTGATTTAGGCGGCCATTCAATACTAGCGATTAAGCTCCTAAATGAGATTCAAAAAAGCTTTAACAAAGAACTGTCTTTAACCAGTCTGTTTCAGAATCCCACCATTGCTCAATTGGCACAACAACTGTCTCAATTTGAGGCACAACCGTCCATTTCTGACTTATTAGTATTGCAAGCTTCGGGACAGAAAACCCCTATATTTTGTGTTGCTGGGTCTAATGGACACGCCTTCTATTTTCGAGATTTAGCCATGAATTTTGCCGATGAACATCCTGTTTATGGACTAGAAACACCAGGCAGGGACGGTTCTCATCCTCTCCCGATTTCGGTAGAAGATCATGCCAGTTCCCTGATTGCAACCTTACGACAAAAACAACCGAAAGGGCCTTATATCTTAACAGGATATTCATCAGGTTGTTCTGTTGCTTTGGAAATGGCTTTTCAACTAGAACAACAAGGAGAAACAATCAGTTTATTAGGAATATTTGATGCGGGACTGGTGGCTAATCCTGATTATATTACCCAAAGAAGCGACCTAGATTGGATCTGGAATATGATTGAACGGATTGAAGCTGTTAAAGGGATTTCTTTGGGTCTTAACTATGAACAATTAGCAGCCCAATCCGATGATCAAAACCGTTGGGATCTGGCGGCGGAGGCTTTATATCATCACAATGTGTTACCCGAACATTCTACCCTATCTTTGCTCAAAACCAATCTTGAGGTGATGAAACGAGTTACTCTTAATTATGCGGATTACCAACCCAATTTTGTGATTTCTGCCCCTATTGTTTTATTTCGCGCCCAAGATGTCAAAGAAATTGTGGTGCAAGAACATCAAGCCATGTCCCATTATGAGCAATCCGATTGGGGATGGCAACCTTATAGTAACAAAGCTGTGCAAGTGGTTTCCGTACCAGGAAATCATGGACAAATGCTCTATGAACCCAATGTCAAAATTCTGGCTGATCAACTTAAAAAATCCATACAAGAGCATTTTAATCAACCTGAAACCGAAAGCAAAGCTTTGCTTGCTGATCTTTAAATGCAATCACAACATACTCCTAAACAATCGCAAAAAAACTCTGATTCAAATCTTAATTTTCTGGAATTTTGGAATAAGCTGAAGTTAGTTCTTGGAGCCTATTGGTATCCAATGGAAGCAGATGGTAGAGTTTTTTCTGAGGTTATTAAATCCTGGGGAATGTTAATACTTTTACTATCATTAATCATCGGTTTAGTGGCTGTTAGTGCCTTCAATAGTTTTGTTTTGCGTCAATTGGTTAATGTAATTGATGAGAAAAATTTATCTGGGTTTACGAACAATCTTTCTATTTTGATTGTTAGCTTTGTGTTTATCACTCTCTTGACGGGACTTTCTAAGTTTGTGAGAGAGAAAATGGCCCTTGACTGGTATGAATGGCTGAATAATTATATGTTGCAGAAATATTTTAGCAATCGTGCCTATTATAAGATTAACTTTGACTCAAACATTGATAATCCTGATCAACGTCTAACCCAAGAAATTAAACCCATCGCCAAAACAACCCTCAGTTTTTTTGCAACTTGTGTCGAGAAAATCTTGGAAATGATAGTTTTTTTCGTGATTCTCTGGCAGATTTCTAAAACCATTGGAGTGGTTTTGATTATTTATACCACTATTGGTAATTTGATTGCCTTTTATTTAAGCCAAGAATTTAATAAGATTAATCAAGAAGAACTCGAAGTTGAAGCCAATTATAATTATGCTGTTACCCATGTTCGTAATCATGCTGAATCTATTGCTTTTTTTCAGGGAGAAGATCAAGAATTTAATATTCTTAAAAAACGATTTAGTTCTTTGATTCAAACTGCTTTGCAAAAGATTAATTGGGAAAGAAGTAAGAACTTTTTTGACCGAGGCTATCAGTCAATTATTAACGTTTTTCCCTTTTTAATCGTCGCCCCTTTATATATCAGAGATGAAATTGATTTTGGACAGGTAAATCAGGCTAGTTTAGCAGCTAATTTTTTCGCCACAGCTTTGGGTACATTGATCACTGAATTTGCAACTTCAGGAAGACTTTCTAGTTATATTGAGCGTTTGGTGAATTTTTCAGAAACCTTAGAAACAATTACCCAACAAGCTGAGGGTGTAAGTACCATTAAAAGTATTGAAGAAAACCGTCTCGCTTTTGAGGATGTTACCTTACAAACTCCTAATTATGAAAAAGTAATCGTTGAAAATTTAACAATTGAGTTAGCACCAGAACAGGGTTTATTAATTGTTGGACCGAGTGGACGGGGCAAAAGTTCTCTTTTAAGAGCGATCGCTAGTTTATGGAATTCAGGCACTGGACGTTTAATACGACCACCAGGAAAAGAAATCCTATTTCTACCCCAGCGTCCATATATCATTCTCGGAACATTACGCGAACAATTACTTTATCCGAATGTGGATCGTCAAGTGAGCGATCAAGAACTCAGTGAAGTTCTACAACAAGTGAATCTTCAAGATGTGCTTACCAGGGTCGGAGGCTTTGATCAAGAAGTCCCTTGGGAAAATATATTATCACTAGGGGAACAACAACGTTTGGCTTTTGCCCGAATATTAGTGACCCGTCCTCATTTTGTTATCTTAGATGAATCAACTAGTGCTTTGGATTTGATCAATGAAAAGAATTTATATCAACAGTTAAAAGAAACAAAAACAACCTTTATTAGTGTGGGACATCGGGAAAGTCTTTTTGATTACCACCAATGGGTTTTGGAACTCTCACCCGATTCTGGTTGGCAACTGTTAACCGTACAGGATTATCAGCGGCAAAAAGCTAAAGAAATTATCAATATTCCCCTTGACAATGCTCAAATCACCATAGACAATCTTTCTAGTAATGAATCCCCGACTCAGCCCATACCTGAAATAGCGGTATTAACTGACAAATTTGAGGGATTTTCCCATAAAGAAATGGAGGTTTTGACCAACTACTCAATAGGCACTATCAGAAGTAAAGCCAGCCTTGGTAAGTCTATTACTGGCAATGACGGCTTTACCTATCGCTATAACAAAGATTACAGGGTCTCTAAGTGGCTAAGGGTTTAG
>Anabaenopeptin_4
ATGTTCAAGCAATCTATCCACCAGTTATTTGAAACCCAAGTTGAACGCACACCAGAAGCAGTGGCCGTCCTTTCAGAACAAGGGCAATTGACCTATGAGGAATTAAATACTAAAGCGAATCAACTAGCCCATTATTTGCGAACCCTGGGGGTTAAGTCCGAAACATTGGTGGGACTTTGTGTTGATCGCTCCCTAGAGATGATCATTGGCTTATTAGGGATTCTCAAGGCAGGGGGAGCCTATGTTCCACTAGATCCAACTTATCCCAGGGAAAGATTGACCTACATGGTGCAGGATGCTCAAATATCTGTATTGGTCACGCAAGCACAATGGTCTAACTTAATTTCCGACTATAAAGGACAGGTAGTTTGTTTAGATAGTCAATGGCCAAAAATTGCCAGTCATAGTCAGGAGAATCTGGTTAATACTGTAAATCCTGAGAATTTAGCCTATGTCATCTACACATCGGGATCAACGGGAAAACCGAAGGGGGTGATGATTGAACACCAATCCTTGGTAAATTTTACTAAACTAGCGATCAATCAATATCAGATAACCAAAAGCGATCGCCTTCTTCAATTTGCCTCTATTAGTTTTGATGTGGCCGCAGAGGAAATCTATGTTACTCTTTGTTCTGGTGCTACCTTAATCTTACGAACTGAAGAAATGATCAGTTCTATTCCTTTATTTGTTCAAAAATCCCAAGATTGGCAAATAACTGTTTGGGACTTACCCACCGCTTACTGGCATTTATTCGTTAATGAATTAGTTAAGAGTAAAATAGCATTACCAAACAGCTTGCGATTAGTCATTATTGGTGGAGAAAGAGTTCAACCAGAATTGGTGAGAATGTGGTTTAAAAATGTAGGAGATTTTCCTGAATTAATTAATGCTTACGGTCCTACGGAAGGGACAATTGAGGTAAGCCTTTGTCGCCTATCACAACTGACACAAAGTCAACGCAACAGGACAGAAATTCCTATTGGAAAGAGTTTAGGAGAAAATATTTCAGTTTATGTTTTAGATGAAACCTTAAAAACCGTTCCTCCTGAAACACCAGGAGAAATTTATATCGGTGGTGCGGCGGTTGCAAGGGGTTATCTAAATCGTCCAGAATTAACCGCTCAAAAATTTATTCAAGCTCCCTTTAACCCCTTAGAAAGATTGTATAAAACAGGAGATTTAGGCAGATATTTAGCCGACGGTAATTTAGAGTATTTAGAAAGAATAGATCATCAAGTTAAAATCAACGGTTTCAGGGTTGAATTAGGGGAAATTGAAACCGTTTTACTGCAACATCATCAAGTCGCTCAAACGGTTGTTATTGATCGAGAAGATACTCTGGGAAATAAAAGATTAGTTGCTTATCTTGTTCCCCATTCAACCGAGGAAAACCTAACCGTAACTCTGCAACAATTTCTGAACAATAAGCTTCCTGGCTATATGATTCCTGGGACTTTTGTTGTATTAAATGAGTTGCCCCTTAGTCCCAATGGAAAAATTGATCGTCAAGCTTTACCCATACCAGATTATGACGGAAACGAGCGTCAAACTCCCTTTATTGCCCCTCGTAATCAACAAGAAGAAAAATTAGCAAAAATTTGGCATCAGGTATTTGGATTAGAAAAAATTGGGGTCAATGACAACTTTTTTCACTTGGGGGGACATTCCCTAATTGCCACACAAATTTTATCTCGAATACGGGATATTTTTGAGATTGAAGTTTCCTTTAAAAAATTGTTGGAGAATCCCACAATTGGAGATTTAAGTCAAACAATTACAGAGCAACAGCAAGATAAAAAAACAACTAGCTTTAAAACAATCAAGCCTATTGCACGGGACGGTTATTTGCCTGTTTCTTTTGCTCAAGAAAGGGTTTATTTTATTGAACAATTAGCCCCCTCGATCACCGCCTATCAATTTCAAGACAGTCTACGCATTAAAGGCTTTTTAGATGTATCTATTTTAGAAAAAAGTATCAGTGAAATTCTACGTCGTCATGAAATATTCCGCACCACATTTCCCTCTGTAGCGGGGAAACTGGTACAAGTCATTCATCCACCCGAACCCGTTACAATACCCATTATTGACTTACAAAATATTTCCAAAGATAAACAGGAAGAAGAGGTTAAAAAACTGACTGAGCAGGCAATCCAAAAACCCTTTGATATTAGTCAATTACCGTTAATACATTGGACATTGTTAAAATTAAATGAACAAGAATGGGTGTTAATTCATGTGGAACATCACATGGTACATGATGGCTGGTCATTTAATTTATTTTTAAAGGAATTAGTCGCCCTTTATCAAGCGTTTTCTCAAGGAAAACCTTCTCCATTAAGTGAACCTTCCTTGCAGTTTGTGGATTTTGCCCATTGGCAACGAGAATGGACGAAAACAGAGGAAGCAACAGCCCAACTCAACTATTGGCATCAAAAATTAGCGGGTAGTCCTCCTCTATTGGAATTACCCTATGATCGTCCTCGGTCAACCGAGCAAACCTATCAAGGGGGAATGGTAAGAATGGAACTCCCCTTAGATGTGTGCAAAACCCTGAGAAGCTTGGGCCGCCAAGAGGGGGTGACACTCTTTATGAGTATGTTTGCAGTCTTTGTCGCCCAAATTTATCGCTACACAGGCCAAGAAGACATTTGTGTGGGTTCTGGAGTCGCTAACCGACGGTTGCGAGAGACAGAGGGACTCATTGGCATGATTGTCAATAATATCGTGCTTCGTACTGATGTTTCGGGAAATCCCACTTTTAAACAACTGTTAGAGCAAGTACGTCAAGTTACCCTGGAAGGTTATGCAAATGAAGACTTACCTTTTGATAAAGTTGTCGAAGTGTTAAAACCCGTTCGTCATTTGAGTTATAACCCTTTATTTCAGGTGATGTTTAGTTTCCATGATGCTCAGTTGCCTGATTTGAATTTATCTGGCTTAAGTATTAAACTGAACGAAGCGGTTAGTAATAAATCGGCTAAATTCGATCTAGATATTGTGGTTATTCCTCGTTCTGAGCAACGGGTTGGACGTAATTCTACCGCAGAAACCAAGGGAATTGAGACAGAAGGCATTACGATGGTTTGGGAATATAATACTGACCTCTTTGATGAATCTACTATCAACAGAATGGTCGAAGATTATCAAACCCTATTACAAGGGATTTTAGCTAATCCCAATCAAAAACTATCTCAATATTCCCTGTTAACGGAGCAACAGAAACATCAGTTATTAGTGGAATGGAATAACACTCAAGCTGAGTATCCGAAAGTTAACGGAATCCATCAACTTTTTGAAGAACAGGTCAAGAAAACACCAGAGGCGATCGCTGTTCTATTTGAGGATAAATACCTCAGCTATCAACAATTAAACGAACAGGCAAACCAACTTGCTCATTATCTCAAAACATTAGGAGTTAAACCTGACGACTTAGTCGGCATTTTTCTGGAACGTTCCTTAGAAATGTTCATTGGACTATTAGGAATACTCAAAGCAGGAGGAGCCTATTTACCCCTAGATCCCACCTATCCAGAAGATAGACTGGCTTATATGGTTAATGACGCTCAAGTTTCTATTGTGGTTACTTTAGAAAAATGGGCAAATCTAAAAACTCAACAGGCACTTCAATGGGTTTGTTTAGATAGTCAAAAAGACACTATTGCTCAAGAAAGTAGCCAGAATCCTGAACTTTTATTAAATGAAAAAAACCTTGCTTATGTTATCTATACATCAGGATCTACGGGACAACCAAAAGGGGTATTAATTGAACATCAATCTTTGATTAACTTTACCCAAAGTGCGATAAAAAAATATGAAATAACCGCACAAGATACCGTCTTACAATTCGCTTCTATTAATTTTGATGCGGCAGCAGAAGAAATTTATCCCTGTTTAAGTTGTGGGGGAACCTTAGTTTTGAGAACAGAAGAAATGATGAAATCTGTCTCCGCATTTATACAGGAATCTGAGAAAAAAGAAGTAACAATTTGGGATTTACCCACCGCTTACTGGCATTTATTAGTCAGTGAAATTATTCAAGAAAATCTCCGATTACCGCCATCTTTGAGACTGGTAATTCTAGGAGGTGAGCGAGTGTTACCAGAAAGGGTAAAAATGTGGCAGGAATATGTGGGACAATATCCCCAACTGGTTAATAGTTATGGCCCCACAGAATCCACCGTTGTCTCTACCCTACACTATCTAGAAGAAAGCCCTATTAGTCAACCAGAAATTCCCATCGGAAAACCCATTGATAACGTCCAAGTTTACATCTTAGATCAATACCTACAATCGATGCCTATTGGCGTACCTGGAGAACTTCATATCGGGGGTTTAGGGATAGCAAGGGGTTATTTAAACCAACCAGAATTAACGGTTGAAAAATTTATAGATAACCCTTTTAAAACGGGGGAAAAACTCTATAAGACAGGGGATTTAGTTCGCTATAAGTTCAACGGTAATTTGGAATTTTTAGGGCGCATTGACTCTCAAGTTAAGATTCGGGGTTTTCGCATTGAATTGACTGAAATTGAAACGGTTTTAGATCAATATTCATCCATCAAACAATCAGTGGTTATTGCCAGGGAAGATAGTCCAGGGATTAAGCGATTAGTTGCTTATCTTGTAGGAAATAAGCATGAAAACAAAATCGAAGAAATCCGCCACTATCTTAAGCAGAAATTACCGCCTTATATGGTTCCCTCTGCTTTTGTTTTCCTAGAGGAAATTCCTGTTACTCCTAATGGAAAGGTTGACCATCGTGCCTTACCGATTCCAGAAACGACTTCCTTAGAAAGTGGGTTTGCTGCCCCTAAAACCCCGATAGAAGAACGTTTGACAGCAATTTGGGCTGAGGTCTTAAGACTGGAAAAAGTCAGTATTCATGATAACTTCTTTGAACTAGGAGGGGATTCAATTATTAGTATCCAGATGATTTCCAAAGCGAATCAAATGGGATTACAGTTAAGTCCTAAGCAGCTTTTTCAGTATCAAACTATTGCCGAATTAGCTACTGTTGTCGGAATAGATAAGCAAATAAAAGCTAATCAAGAATTGGTGACAGGAATTATCCCTTTAACGCCCATTCAACATTGGTTATTTGAGCAAGATTTACCTGATATTAATTACTTTAATCAATCAGCATTAATTGAAGTTCCAGCAACAGTAAATCCAGAACCGTTAAAGCAAGTTATACAAGCATTACTGAATCATCATGATGCTTTGCGGTTGCATTATCTTCAAGAAGATGAAAATCTAACTCAAATTAGTGATAGCACAAAAGAAGCAATACCTTTAGAGGTAATTCATTTATCACAACTGTCTCCAAACGCCCAAAAAACAGCAATTATAGCCAAAGATGAAGAAACTCAAAGGAGTCTAAACCTAGCCACAGGAGATATTGTCAAAGTTGTTTTATTTAACTTAGGAAATGAACAACCCAGTCAATTACTTATCGTCATTCATCACTTAGCGATAGACGGAATTTCTTGGCGCATTTTACTTGAAGATTTAGCTACAGCCTATCAGCAAATTAGTCAAGGTCAAGAAATTAAATTACCGTTAAAAACCACTTCATTTCAAGATTGGTCTAACCAATTAGTCACCTATAGTCAATCTGAAAAATTGAAACAAGAAAAAGATTATTGGCTATCCCAATTAACCGAAGAAATTGTTTCCTTACCTATTGATTATGCTTGGACAAAAGAGAGCAATCAGTTAAGCTTTGCTAAAGTCATTAACCTATCTTTGAATGAAGAAGAAACCCGTAGATTATTGCAAGATGTTCCTGGTGTTTATAATACCCAAATTAACGATGTCTTGTTAACTGCTTTACTGGAAAGTTTTAGCCAATGGACAGGAGAAAAATCTTTAATTGTTGACTTAGAAGGCCATGGGCGGGAAGATTTATTTGAAGTAATAGACTTATCTCGTACTGTTGGTTGGTTTACCACCTTATTTCCAGTGCGACTAGAAGGGAGTAAAACGGGACAACTTCCAGAAACCTTAAAATCAGTTAAAGAGCAACTGCGTCGTTTACCCAATCGTGGTATTGGTTATGGTGTCTTGAAGTATTTGTCTAAAGATGAAGAGGTTAAAAAGCAATTTAAGAACTTCGTCAAAGCGCAAGTTAGTTTCAATTATTTAGGTCAATTTGATCAGGTACTATCCGCATCAGGAGTTTTAGGAGAAGTCAAAGAATGGAAAACGGAACGAAGTCCTGTGGGGAACCGCAGTCATTTGTTAGAAATTAGTGGATTAATTCGTTCTCAAAAATTAGAAATGCAATTTATTTATAGTGACAAAGTTCATCAACGAGAGACCATTGAAAGATTGGCAAAGGGATTTATGAGTGTCTTAAAAAGCCTCATTATTCACTGTCAGTCCTCCAAGGATAAAAGTTATACACCATCAGACTTTTCTGCTGCTCAGGTTAGCCAAGAACAGCTAGATAAATTCCTGTCAAAAATCAATCAAAAGAAAGGTAAAACGAGGTAGATGAACAACATTGAAGATATTTATTCCCTTTCTCCAATGCAACAAGGTATGCTCTTTCATACCCTTTATTCCCCAGAGTCTGAGGCTTATTTTGAGCAGCTAGTTTGTACCGTAAAAGGACGATTGAATTTTTCCTTTTTTCAACGGGCTTGGCAAGAAGTTGTTGTCAAACATTCTGTACTAAGAACTTCTTTTCATTGGGAAGAAATTGAAAAGCCTCTGCAAATGGTTAGTCAGAAGGTAGAGTTACCTTGGATGGTTTATGACTGGAAACACTGGGATAATTTACAACAAAAAGAAGCATTAGAGTCATTTTTAAAAAGCGATCGCGCTTCAGGAATTGAACTTGATCAAGCACCTTTAATGCGTTTTGCTTTAATACATTTGGAAACTGACAGTTATCAATTTATTTGGAGTCATCATCATATTCTGTTTGATGGTTGGTCAATGCAGATTATTCTTCAAGAGGTTTTTGATTTGTATGAAAGTTATCATCGAGGTGAATCTTTACAATTAAAATCCTGTCATCCCTATCGGGAATATATTAGTTGGTTACAGCAACAAGATAGTTCTCAAGCTAAGAAATTTTGGCAACAAAGACTGAAGGGGTTTGAAGCACCTACGCCTCTAGTTGTGGATAAACTAATTGATAATAGACCCCAACAAGACGCTTATCAAGAAATACCTTTTAAATTATCTTTTGAGATTACCAACCGATTACAATCATTGGCACAAAAATATCATTTAACCCTTAATAATTTAGTGCAAGGAGCTTGGGGTTTACTGCTTTCTCGTTATAGTGGAGAAACGGATATTGTTTTTGGCGCGACAGTATCTGGACGCACGAGTGAGTTACCAAATATTGACACAATGGTTGGGCTATTTATCAATACCTTACCAGTGCGATTACAAATTTCTGGGAAAGAGGAATTAATTCCTTGGTTAAAAGCATTACAAAGTCAGCAATTTGAACAAGAACCCTATACTTATTATTCCCTAGCTGATATCCAGAAAAATAGTGATATTCCGTCTAAGATGTCTTTATTTGAAAGCATTTTGGTATTTGAAAATTATCCAGTAGATTCCTCGAAAAATGCCCCGCAAAAAACCTTAGAAATTACTGAGATTCGGTGTTTAGAAAGAACAAACTATCCTTTGACCGTTGTGATCATTCCTAATGTAGAATTATCAGGAAGAATCGTCTATGATACCCGTCGCTTTGAAGCAGAAACCATTGAGCGTATGATTGGACATTTGCAAACCTTATTAGCAGGAATAGCGAATCATCCAGAACTACATCTTTGTGAATTTTTATTATTAACTAAGGCGGAGGAAGAGCAATTAATATTGGCAGAAAATCAAAATGATTCTCTAATCAAAAATATTGACTATGAGTGTATTCATCGGTTATTTGAGAAACAGGTAGAAAAGACTCCTAATGCGATCGCAATCATTTATAAGAATGAACAATTAACCTATCAAGAATTAGACCAAAGAGCTAATCAATTAGCCCATTATTTGCAATTTTTAGGCATAAAATTAGAGGATAAAATAGGGGTTTGTATTGAAAGATCACCTTTAATGGTGATCGCAATTTTAGGGATTCTTAAAGCAGGAGGGGCTTATGTTCCTTTGGATTTTGCTTATCCAGTGGAAAGATTAGCTTTCATGCTCGAAGATGTAAAATGCCCTATACTCTTGACTCAAACTCATTTGTCTAATCAATTACCCGTTGATCATATTAAGCAAGTCATTAATATTGAGTCAGAATGGGAAAATATTAGTCAATATTCCTCTGACAATTTATTAACTCAAGTTACTCCTGATAACTTAGCTTATATTATTTATACGTCAGGTTCAACGGGAACCCCAAAAGGAACCGAAGTTCCCCATCGTAGCTTCATCGGTTTTATGTTTGCAGTTGATTATATTAAGCTTGATGCTGACAATATTTGGCTACAACATTCTTCAATTTCTTGGGATGCTTTAACCCTAGAATTGTGGCCACCATTGCTTTATGGGGGACGTTGTGTGCTTTTCCCAGACAATGTTCCCACTCCTGAAAACTTGAGTAAAATTATCAAAGAAGAAGGGGTTAATATTCTCTGGCTGACTTGTGCTTTATTCAACCTAATTATTGATACAATGCCAGAAGCTTTATTAGAAGTCAAACAATTGATAATAGGGGGAGAAGCTTTATCTACTGCTCATGTTCGTCGTGCTTTAAATTTATTACCAAAAACACAAATTATTAATGGTTATGGCCCTTCAGAATGTACTGTATTTGCCGCTTGTTATGTGATTCCAAAACGACTTGATCAAAATGTCAATTCAATTCCCATTGGTAAACCTATTGGAGATCGAAAAGTTTACTTACTTGATCAGAATTTACAACGGGTTCCGATCGCGGTTCCTGGGGAAATTTACATAGGCGGGAAAGGTGTTGCCAGAGATTATTTAAACCAGCCAATGTTAACCCAGGAAAAATTTATTGATAATCCTTTTTTAGCTAGAGGTACTCTTTATAAAACAGGGGATTTAGCACGTCGTCTGACCGATGGAAATCTAGAATTTTTGGGACGTATTGATAATCAGGTAAAAATACGGGGTTTCCGCATTGAATTAGGGGAAATTGAGACGATTTTAACTAATTATTCTGAAGTACGGGAAGCCATTGTTACAATACGAGAAGATGTTCCTGGGAATAAATCTTTAGTTGCCTATATTGTTCCTCAGAATCATCAGTTAACTCCCCATGCTCTCAGAAATTTTCTGAGTCAAAAATTGCCTAATTATATGATTCCCAATGCTTTTGTTTTTTTAGACAAATTTCCTCTCACTCCCAATGGTAAAATTAATCGTCTCGCTTTACCTGCTGCCGATATTTCTCAGCAGAATTTCGGAGTTGAATTTGTTGCTCCTCGAACTTCTACAGAACGGGAATTAGTAACAGTTTGGACTGAAGTTCTACAGTTGACAAAGGTAGGGATATATGATAATTTCTTTGAGTTAGGAGGTCATTCCTTACTAGCAACTCAACTGATTTCTCGATTAAAAGAAACCTTTGAAATTGAGTTTCCTTTCCGCTACTTGTTTGAAAATCCTACCATTAGCCAACTGGCAGAGAAAGTTGTTAATCAACAAATTGAACAAGTAAAAAGTGATGAGTTGGCGCAAATCTTAGGGGAGATTGACGAGTTATCTGAGGATGAAGCGGCACAACAATTAATTTTGTGAATGAGTGATCTGCTAAAACGTTTAGAAAATCTTTCTCCCGAAAAACGAGAATTAGTGTTGCAAAAGTTGAAGCAGCAGCAGTCAAAAACGGATAACAATCAACAGAAGCAAAAATTATCATTGATTCCTGTATCAAGGGAAGAAGATATTCCGCTATCTTTTGCTCAAACAAGACTCTGGTTTTTAGCTCAATTTGATCAAGAAAATTCTCCTTATCATGTGCCTATTTTTTGGCAAATTAAGGGAAGTCTTAATTTAAAAGCATTAGAGCAAGCGATCGCGGAAATTATTAACCGTCATGAAATATTACGGACGACTTTTTCTGTCCTCAATGAGTCTCCCGTACAGGTTATTAATCCTCCTTATCAGTTAACTATACCAGTAATTAATTTAGAGGGAGAGACAGACAATATTAAATTAGAGAAGGCGCGACAATTAGCAACTGAAGAACTGCAAACCTCTTTTGACTTATCAACAAGTCCTTTATTACGGGTAAAATTACTCAAAATCAACCCTCAATTTCATATTTTATTGTTGGTTATTCATCACATTATTTTTGATGGTTGGTCAGTTGATCTATTCCGTCAAGAATTATCTACTCTTTATCGCTCTTTTTGTCTCAATCAACCTGCTTCTTTGCCAAAGTTAGCTATTCAATATGCTGATTTTGCCCATTGGCAGCGACAATGGTTACAGGGAGAAATACTAGAAACCCAACTCAATTATTGGCGGCAACAGTTAAAAAATGCTCCCCCTCTCTTAGAATTTCCCATTGATAAACCCCGTCCCTCTGTACAAACCTATGAGGGTTCTAGTCAATCTATACACCTCAGCCTGACCTTAACACAGCAATTGAAGGCATTAAGTCAAACATCAGGGGTAACTCTGTTTATGACCCTTCTAACTGCCTTTACCGTGCTACTTTATCGCTATAGTGGACAGGAAGATATCGTCATTGGAACGGCGATCGCTAATCGAAACCGTCAAGAATTAGAGCCATTAATGGGCTTTTTTGTTAACACTTTAGCTTTACGAACTAATTTGCAAGGACATCTTACTTTTTTAGAATTATTGCAACAGGTTAAGGATAGAACCCTGGAATCCTATGATCATCAAGACTTACCCTTTGAGAAATTAATTGATGAATTACAAATTCAGCGATCGCTGAGTAATCATCCCTTATTTCAAGTATTTTTTACCCTACAGAATGAAGCTAAAGAGACCTTAGAATTACCAGAATTAATTATCAGTAATTTTGATTGGGAAAACAAAATCACGTTATTTGATTTAGGGTTAATTTGTCGAGAAATACCCCAAGGGTTAATCGCAGAATTAGAATATCGGACAGATTTATTTGCAGCCAAGACGATTCAAGGAATAGTAGAACATTTAGAAATTTTATTACAGGGAATTGTTGATAATCCTCAACAGTCAATTAATACTTTACCTTTGCTGACAGAATCTAACAAAAAACAACTGAAAATTTGGAATCAAACGGATAGTAACTATTTTCAAGATCAGACTTTAGTTGATTTATTTGAAGAACAGGTTAATCAAACCCCTAATAATATAGCATTAGTCTTTGAACAGACAAGCTTAACCTATCAAGAACTCAATCAAAAAGCTAACCAGTTGGCTTATTATTTACGAGAAAACTATCAGATTGAATCAGATAGCTTAATTGGGATTTGTACCGAACGTTCCTTAGAAATGGTTATCGGTTTATTAGGAGTTTTAAAAGCGGGTGCTGCTTATGTTCCGATTGACTCTGATTATCCAGAAGATAGAATTAAATTTATTTTAGAAAATAGTAAAATTTCACTCCTATTAACCCAGAGTTTTGTTCAAGATAAATTATCTCTATCTCATCTAAAATCTTTAAGCCAGTTTATTGATTTAGATCGGTTTGATTATGACTTATTTCCAAACCACAATTTAACAGTTCAAAGTAAACCTAATGACCTAGCCTATGTGATTTATACTTCGGGTTCAACAGGACAACCTAAAGGGGTAATGATTGAACATCAATCAATTGTTAATCTCTGCTTAAATTGGGGCAAACTATTGGACATTAAACCGCAAAGTCGTTTACTTCAATTTGGGTCTTTTAGTTTTGATTTATCCATTGGAGAAATCGCTACTAATCTTAGTCATGGTGCTTGTTTATACTTAGCTCAAAAAGAAACATTACTACCTACTCAAACCTTAGTAAACTTTCTGGAAACGAACCAAATTACCCATAGCTTTTTATCTCCTTCAGCCCTATCTGTTTTACCTCAAGCCAACTTATCCCATTTAGAAAACATAGCTGTTGGGGGCGAAGCTTGTTCGGCCGAAGTAGTAAAAAAATGGGCGAATCAAAGACAGTTTTTTAACTGCTATGGCCCTACAGAAACGACGGTGACAGCGACACTTTCTCTTTGTCAAGCAAATGGTCAAGAACCCAATATTGGTAAACCGTTAGATAATATCCGCGCCTATATTTTGGATGGGAATCAGCAAATCTTACCCCCAGGAATACCAGGAGAATTATGTATTGCAGGAGTCTGTTTAGCGAGGGGATATTTCAATCGTCCCGACTTAACGGCTGAGAAATTTATCGAAGTTAACCTATTGGGAAAAACCGAACGAATTTATAAAACAGGAGACTTAGCTAAATGGCGAACTGATGGAAATCTGGAATTTTTAGGACGTATTGATCAGCAAGTAAAAATGCGGGGGTTTCGCATTGAATTGGGGGAAATTGAAGCAGTTTTATTAGGACATCCTATCGTTAAGCAAGCTGTTATTAATCTATATGAAACTGAAAATAATCAGCAATTAGTGGCTTATATTATCCCGCAAGAAAAACAGCGTGATGTTAGGGATGAACTGAAAAGCTTACTGAAAAGCCGTTTGCCAAATTACATGATTCCAAGTCAGATTATGATCTTGGAAACTCTTCCCCTAACCCCTAATGGAAAATTAGATAAAAAAGCCCTACCGATCCCTGATTTAAAAATATTTACCGATGGCGAAATGCCTGTTATTCCCACAGAAGAATTATTAGCCAGTCTATGGCAAGATCTCTTGCAAATCAAGTCTGTGGGTCGTCGGGATAACTTCTTTGAATTGGGAGGACATTCCCTATTAGCTACCCAATTAGTCACCCGTATTCGTAACAGTTTTGGGGTCGAATTAGCCGTTCGGAAAGTATTTGAACATCCCCAATTATCAGAATTAGCAACAGAAATTAGTCAAGTATCATCAGCAGTTAGTTTACCTCCCATTATTCCCCAAGCCAAAAACGCCCCAAAAACCCTCTCTTTTGCTCAATCAAGACTTTGGTTTTTAGCCCAACTTGAAGGGTTAGGAATATCGGCAATTTATAATATGCCTATGGCATTACAACTTCAAGGAAATCTAAATCTAGAAGCGTTGAAGTTAAGCTTTTTCTATTTAATTGAACGTCATTCAATTTTACGCACTTATTTTCCCTCCATCGCTGGAAAACCTCAAGTTATCATTCAAAATTCTGAAGAAATAGAAGTTTTAGCTATTGAAAATTTACAAAATCTTGATTCTCAAACGCAAAAAGAAACCCTACAAGAATTGGTCAATAATCACGCACAAGAACCTTTTAACTTAAATACTGGCCCTCTGTTTAAAGCCAAATTATTACAATTAGGGGAAAGGGATTTTGTCCTCTTAATTAATATGCACCACATCATCAGTGATGGTTGGTCAATGGGAGTATTTAAGCGAGAATGGCAACAACTTTATCGTGCCTTAGTTAAAGGTCAAACTCCTCAATGGGAACCTTTACCGATTGACTATACTGATTATTCAGCTTGGCAACAAAATTGGCTACAAGGAGATGTTTTAGAAACCCAATTAAACTATTGGAAAAATCAACTCAACCATGCACCCGCTTTATTAGAACTCCCCACAGACTATTCTCGTCCGCCACAGCAGAGTTATAAAGGGGTTCTCTATGAATGTGAGTTGACGGCAGAATTAACCCATAAACTTAAACATTTAAGCCAAAAACAGGGCGTTACCCTTTTTATGACTGCCTTAGCTGCTTTTAGTGTTTTACTGTCCCGATACAGTGGTCAAAGTGATTTGTGTATTGGTTCCCCTATTGCTAACCGCACCCATAGTCAAACTGAAGATTTGATGGGCTTTTTTGTCAATACCTTGGTATTAAGAAATAAGATTAATTTTGATAACAGTTTCATAGATTTATTGCAACAAACTCGACAAATTTGTTTAGATGCCTATGCTCATCAGGATATCCCATTTGAGTATTTAGTCGAACAATTACAACCAGAAAGAAGTCTCAGTTATAACCCCTTATTTCAGGTTATGTTAGTATTGCAAAATACCGCAGAAGTAGGTACTAAAATTAGTTTACCAGAACTTGAGATTAAATGGTTTGAACAGAATTATCCCTTTGCTAAGTTTGATTTGAAATTAGATTTATCAGAGTATGATAATAAGCTTCATTGTGTTTGGGAATATGCTACAGATTTATTTGCAGGGGAAACCATTCAAAGGATGGCACAACATTGGGAAATTTTGCTAGAAGCAATTGTTGATTCTCCTCAACAACCTATTTATGAATTACCGTTCATTACAACAACAGAAATCGAACAATTTAAAATTTGGAATCAAACCGATATTGATTATCCAAAAGATCAAACTTTGGTCACTTTGTTTGAATATCAAGCAACAAAAACCCCTGACAATATTGCAGTTATATTTAAAGAACAAAGCCTAACTTATCAGCAACTCAACGAAAAAGCTAATCAACTAGCCAATTATTTATCAGATTTTAAAAAACAACATCAATTACCAAATAATTCGTTAATAGGAATTTGTGTTGAGCGATCGCCTGACATGATCATCAGCTTATTAGCTATTCTGAAAACAGGTAGTGCCTACGTTCCCATTGATCCTAATTATCCCCGCGATCGCATTCAGTTTATACTTGAAGATAGTCAAGTACACCTATTAATAACAACTGATTTATTTCAAGAAAAGTTATCAATAAAACAACAAAATAATTCTTGTGTTGTCATCTCATTAGATCAGAAAAAATGGCAAAATCAATTAATTAATAATCCTCCTCGTCAAAGTAATCCCCATGATTTAGCTTATATCATTTATACCTCTGGTTCCACAGGTAAACCCAAAGGGGTTGCTATTGCCCATTATAGTCCCGCCGTGCTGCTCAAATGGGCGCATTCCGTCTTCAGTGCAGAACAACTTTCAGGGGTCTTAGCATCAACCTCAATTTGTTTCGATCTTTCCATCTTTGAAATGTTTGTTTCCCTAACTCAAGGGGGTAGTATTATTATCGTTAAAAATGCCCTTGATACTGAACAAATTCGTAACAGCATTGTGCCTATTACCTTAATTAATACCGTACCAAGTGCTGCGGCTGAATTGCTTAATATGAATGCTATTCCAGCAACAGTTCAAGTGATAAATTTAGCAGGTGAACCATTAAAAAATAGCTTAGTACAAGCTTTATATAAACAGACATCTGCCAAATTGATTTATAATCTTTATGGCCCATCGGAAGACACGACTTATTCTACCTTTACAAAAGTGTTCAGAAATGCTCAACAAGAACCAACTATCGGTAAAGCGATCGCGAATACCCGCATCTATATTTTGGACAGTTATAATCAACCTGTTGCTCCTGGTATTCCTGGAGAACTTTGTATTGCAGGTTCAGGTTTAGCTCAAGGTTATTGGAATCATCCCGATCTTAGCGCGGAAAAATTCATTAATCTTAATCTATTTAATCAAACTGAGCGAATTTATAAAACGGGGGATCTTGCTCGTTGGCTATTAGATGGTAATTTACAATACTTAGGTCGCATTGATCATCAAGTCAAAATTAGAGGTTTTCGCATTGAATTAGGAGAAATTGAAGCATCTTTAGTCAAACATCCCGACATCAAGGAAGCTGTTGTTATTGCACGAAAAAATACAGATTTTGATGCCAATTTAGTGGCTTATATTGTTCTCTCTAAAAAAGACTCAGAAACTGAATATTTACAAGGAGAACAGGTGGAAATGTGGCAGGAAGTTTTCAATAAAGCTTACTTTCAACCCCAGACTCCTGAAAATGATTTTACCCTTAATTTAGCAGGGTGGAATGATAGCTATACAGGAGAACCTATTCCTCAAAATTTGATGGAAGAATGGCGAGACAAAACTGTTGAACAAATTCTAGAATTAGCACCTAAACGAGTTTGGGAAATTGGCTGTGGAACAGGGATGTTATTATTTAAAATTGCGCCCCATTGTCAAACCTTTATCGGGACGGATTTTTCAACCAAAGCTTTACAGTATGTTCAGGAAAATTTAACATCACAAAATCTTGAGAAAAAGGTTACATTAAAACAGAGTCCAGCAAACCAATTTGAGGGAATTGTCCCCCAAAGTTATGACTTAGTTATTCTCAATTCTGTGATTCAATATTTCCCCTCAGTTGATTACTTATTGGCTGTTTTAGATGGGGTAATCAACTCTATAGAGACAGGGGGTAAAATCTTAATTGGGGATGTGAGAAACTTTAAACTTCTAGAGGCTTTCCATACAGCCGTTGAATTCTATCGTGCGGATGATGACCTATCCATTAAAGAATTACGTCAACGAATTAGAAACAGTCTGAGAACAGAAGAAGAATTACTGATTGATCCAAATCTCTTTATTTACTTAAAACAAAAATATCCTCGTATTAGTCAAGTCCAAATTGAATTAAAACGGGGTTATAATCAGACAGAAATGAATCGTTTTCGTTACGATGTTGTTCTATATTTAGATCAACCTCAAACATTAGTTACACAATGGCAATGGTTAGACTGGCAAGTTGAAAAACTCAATCTAAAAACGATCCAAAATATTTTAAACACTCAAGAGCCTGATTTGTTAGGGATTGAAAATATTCCCAATATTCGTCTGATTTCAGAAATGGTATTATTGGAAAAAATTCCTGAGTTTGAGGGAACTATTAAACAATTAAAAGCTATTTTAAGCCAGATGGAAATTGGTATCAACCCTGAAGCATTACGAACCTTAACGGAGGACTTACCCTATACTCCATTTGTTCAATATAGCGATCGCGAATTTTCCACTTATCAAGTTATTTTTCAACGCAATACAACCTATCCTTTTAGTCAGCCTCGTTTTGCTTCTAAAAATAGCTTAGATCCCCTAAACTGGAAAAATTATGCTAACCAACCTTTAACCCTAGACACTAATCATGTTGATCCCGCTTTGATTGCCCAGTTCCGAGAGTTTTTAGGGCAAACCCTCCCTGATTATATGATTCCCAGTCATTTTGTTCAACTGGAGAAATTACCCTTAACGCCCAATGGAAAAATAGATCGTAAAGTCCTTCCTGATCCGAATACACCTATCTTATTAACTGACATTGAATTACCTGAAAACCCTACAGAAGAATTACTGGCGGGTTTATGGGCTAAACTACTTAAATATGAGGTAATTTCTCGACAAGATAATTTCTTTAATTTGGGAGGGCATTCACTTTTAGCTACCCAATTAATTGCCCGTATTCGTGATCAATTAAAAGTAGAATTACCTCTAAGTAAAGTATTTGAATATCCCATTCTTAAGGAATTAGCGAACTATCTTGATACCTGTTTATGGGTTAATGCTTCAGAAGATTCTCAACCTTTAGATTTAAATGAAGAGGAAATTGAATTATGAATGAGTAATGATCAACAAATTATCGCATTAATGAGTCAGTTGCGGGATCTGGGATGTCGCATCTCTGCTGATGGAGACAAGTTACGTCTTCGGAAAACAAAAAATGATATTCCTGCTGAATTAATCCAACAAATAAAAATTAATAAAACAGAAATTTTAGCTTTTTTAAATACAGCTAAAGACCAAGCTGTTACATCTCAAAAAGATATTCCTAAATTACCTACAAATGCCTTAAAACAGCTTTCGTTCGCTCAACAAAGGCTTTGGTTTTTAGGGAAAATGGAACCCTCTAATGCCTCATATAATATGTCCATGGGTTTACAATTAGAGGGAAAGCTTGATGTTAATGCTCTTTCTGAGAGTTTAGCCTATGTCATCAATCGCCATGAAAGTTTGCGGATGTATTTTCCGACTATGGAAGGACAGCCCCAAATTCGGATTAAAAAGATAGAAAATTTCAATGTTTTGAGCATACAAGATTTAAGCAATCTTGATCAACTCACTCAGTCTGTAACGGTTGAAACATTAATTAATAATAATGTTCAAGAACCGTTTAATCTCAACACTGGCCCTTTATTTAAAGCTAAATTACTACAATTAAAAGACAACCAATTTATTTTGCTGCTAAATATGCACCATATCAGCAGTGATGGCTGGTCAATGGGTATCTTTATTCGTGAATTACGCCATGCTTATCTTGCCTTTTCCCAAGGACAAAAACCAAGCCTTGAACCTTTACCCATTCAATATAGTGACTTTGCCACTTGGCAGCGAAATTGGTTACAGGGAGAGGTATTAGAAACTCAGATTAACTATTGGAAAAAACAACTAAAAGACGCACCACAACGATTAGAATTACCCGCAGATCATCCTCGTCCCCCAATACAAAGTTATAGAGGTTCTCATTATAGCCAGACCTTAACCCCTGAATTAACTCAGCAATTAAACAGCCTCAGTCAACAACAAGGGGTAAGTCTATATATGCTTTTATTGGCGGTTTTTAACCTTTTACTCTCTCGTTATAGCCGCCAAAATGACATCTGTATTGGTTCACCCATTGCCAATCGTCCCCATCGTCAAACCGAAGGATTAATCGGCTTTTTTGCCAATACTTTAGTGCTGCGAAATCAAATTAAATCGGAACAAAGTTTTCAAGAATTTTTACAGCAAACTCGTCAAACTTGTTTAGAAGCTTATCATTATCAGGATATTCCTTTTGAGTTTCTTGTCGAACAATTAAAGCCTGTTCGTAGTCTGAGCTATAATCCTATTTTTCAAGTAATGTTTACTGTAGAAAATAATGACAGTGAAGCTCTCAATTTGCCAGGATTAAAGATTGAATGGCTAGACTCAAGTTATCCCTTTGCTAAGTTTGATTTATCCCTTTTAGCTTTAGAATCTGATGGTCAATTAAATTGTACCTGGGAATATGCAACCGATCTATTTGAAACAATAACCATTCAAAGAATGGCAGAACATTGGGAAGTTTTGTTACAACAAATTGTTACTAACCCACAGCAAAAAATTTCTAACCTATCTTGGCTAACAAAAGCTGACCAAAAACAATTAGAACTTTGGAATCAAACGAATACAAATTATTCTCAAGATAAAACCTTAGTGGATTTATTTGAAGAACAAGTCAAAAGCTATCCTAATAATATAGCCCTAGTCTTTGAAGAACAAAGTTTAACTTATCAAGAACTCAATCAAAAAGCTAACCAATTAGCTCATTTCTTGCATCAAAATTATCAAATTAAACCTGATACCTTAATTGGAATTTGTGTTGAACGTTCTTTAGACATGGCGATCGCATTATTGGGAGTTCTTAAAGCAGGTGCTGCTTATGTTCCAGTTGATCCGAGTTATCCAGAAGAGCGAATTAAATATATATTAGAAAATAGTAAAATTTCGTTATTATTAACCCAAAGTTTTATCAATGATAAATTATCTGGGTTTTTCTCGGAGCTTTCTGCTCAGTTGATTAATTTAGATCGGCTTAATTTTGAGTCATTTCCCTGCCATAATTTAGCACTTCAAACTAAGCCTAATGACCTGGTTTATGTGATTTATACTTCGGGTTCAACAGGACAACCAAAAGGGGTGATGGTTGAACATAAAGGGTTGTATAACTTAGCTCTGACTGAAATTGAAACTTTTGGTGTGCATCCCTCAAGTCGAGTGCTTCAGTTTGCTTCCTTTAGTTTTGATGCTTTTATCTGGGAAGTTTTTATGGCTTGGGGAGGGGGAGCAACGCTTTATTTGGGAAATAAAGACAATTTAATGCCTGGTTTACCCTTAGTTGAGCGATTACGGGATGATGCTATTACCCATATTACTTTACCGCCATCAGCCTTAGCAGTGCTACCCTGGGAAAATCTACCCTCTTTGCAAACTATTATTGTTGCGGGGGAAGCCTGTTCCCCTGAGTTGGTGAAAAAATGGTCACAAGGACGAAATTTCTTTAATGGTTATGGCCCAACAGAGGGAAGTGTTTGTGCAACGATCGCAAAATATACATCTTTTAATGAGAAAATAACCATTGGTCGCCCGATTCCCAATGTGCAGGTTTATATTTTAGACCCTCACTTACAACCAGTTCCTATCGGTGTACCAGGAGAATTGCATATCGGAGGAGCAGGATTAGCCAGGGGTTATCTGGATCGTCCAGACTTAACGGCTGAGAAATTTATTGAAGTTAACCTATTAGGAAAAATCGAACGAATTTACAAAACGGGAGACTTAGCTAAATGGCAAAATGATGGCAATATTGAATTTTTAGGACGCATTGATCATCAAATCAAATTGCGGGGATTTCGTATTGAATTAGGGGAAATTGAAGCAGTATTGTTAAAGCATCCTGTTGTTAAAGAAGTTATTGTCAATTTACATAAAACTGAAAATAATCAGCAATTAGTGGCCTATGTCACAGGAGAACCAATTGATGATCTTTCTCAAAAATTAAAACAACACATCAAAACTCATTTACCTGATTATATGATTCCTAGCCAAATTATCAGGTTAGATGAATTTCCCTTAACCCCCAATGGCAAAATTGATCGTCAAGCTTTACCCCATCCCAATCATGAATCCCAAAGTCTATATGAAGCTCCTCGTAACAACATTGAACAACAATTAATCGAAATTTGGTCTTTAATAGTTGAATGTGAAAAAATTAGCATTCATGATAACTTTTTTGATTTAGGCGGCCATTCAATACTAGCGATTAAGCTCCTAAATGAGATTCAAAAAAACTTTAACCAGGAACTATCTTTAACCAGTTTGTTTCAGAATCCCACCATTGCTCAATTGGCACAACAACTGTCTCAATTTGAGGTACAACAGTCCATTTCTGACTTATTAGTATTGCAAGCTTCGGGACAGAAAACCCCTATATTTTGCATCGCTGGTGCTAATGGACACGCCTTCTATTTTCGAGATTTTGCCATGAATTTTGCCGATGAACATCCTGTTTATGGACTAGAAACACCAGGCAGGGACGGTTCTCATCCTCTCCCTATTTCGGTAGAAGATCATGCCAGTTCCCTGATTGAAACCTTGCAACAAAAACAACCGAAAGGGCCTTATATCTTAACAGGATATTCATCAGGTTGTTCTGTTACCTTAGAAATGGCTTTCCAACTAGAACAACAAGGAGAAACAATCAGTTTATTGGGAATATTTGATGCGGGACTGGTGGCTAATCCTGATTATATTACCCAAAGAAGCGACCTAGATTGGATCTGGAATATGATTGAACGGATTGAAGCTGTTAAAGAGATTTCTTTGGGTCTTAACTATGAGCAATTAGCAGCCCAATCTGATGATCAAAAACGTTGGGAGCTTGCGGCGGAGGCTTTATATTATCACAATGTTTTACCAGAACATTCTACCCTATCTTTGCTCAAAACCAATCTTGAGGTGATGAAACGAGTTACTCTTAATTATGCGGATTACCAACCCAATTTTGTGATTTCTGCCCCTATTGTTTTATTTCGCGCCCAAGATGTCAAAGAAATTGTGGTGCAAGAACATCAAGCCATGTCCCATTATGAGCAATCCGATTGGGGATGGCAACCTTATAGTAACAAACCTGTGCAAGTGGTTTCCGTACAAGGAAATCATGGACAAATGCTCTATGAACCCAATGTCAAAATTCTGGCTGATCAACTTAAAAAATCCATACAAGAATATTTTAATCAACCTGAAACCTAAATGCAATCACAACATACTCCTAAAGAATCGCAAAAAAACTCTGATTCAAATCTTAATTTTCTGGAATTTTGGAATAAGCTGAAGTTAGTTCTTGGAGCCTATTGGTATCCAATGGAAGCAGATGGTAGAGTTTTTTCTGAGGTTATTAAATCCTGGGGAATGTTAATACTTTTACTATCATTAATCATCGGTTTAGTGGCTGTTAGTGCCTTCAATAGTTTTGTTTTGCGTCAATTGGTTAATGTAATTGATGAGAAAAATTTATCTGGGTTTACGAACAATCTTTCTATTTTGATTGTTAGCTTTGTGTTGATCACTCTCTTGACGGGACTTTCTAAGTTTGTGAGAGAGAAAATGGCCATTGACTGGTATGAATGGCTGAATAATTATATGTTGCAGAAATATTTTAGCAATCGTGCCTATTATAAGATTAACTTTGACTCAAATATTGATAATCCTGATCAACGTCTAACCCAAGAAATTAAACCCATCGCCAAAACAACCCTCAGTTTTTTTGCAACTTGTGTCGAGAAAATCTTGGAAATGATAGTTTTTTTCGTGATTCTCTGGCAGATTTCTAAAACCATTGGAGTGGTTTTGATTATTTATACCACTATCGGTAATTTGATTGCCTTTTATTTAAGCCAAGAATTTAATAAGATTAATCAAGAAGAACTCGAAGTTGAAGCCAATTATAATTATGCTGTTACCCATGTTCGTAATCATGCTGAATCCATCGCTTTTTTTCAGGGAGAAGATCAAGAATTTAATATTCTTAAAAAACGATTTAGCTCTTTGATTCAAACTGCTTTGCAAAAGATTAATTGGGAAAGAAGTAAGAATTTTTTTGACCGAGGCTATCAGTCAATTATTAACGTTTTTCCCTTTTTACTCGTCGCCCCTTTATATATTAGAGATGAAATTGATTTTGGACAGGTAAATCAGGCTAGTTTAGCCGCCAATCTTTTTGCCACAGCTTTGGGTACATTGATCACTGAATTTGCAACTTCAGGAAGACTTTCTAGTTATATTGAGCGTTTGGTGAATTTTTCAGAAACCTTAGAAACAATTACCCAACAAGCTGAGGGTGTAAGTACCATTAAAAGTATTGAAGAAAACCGTCTCGCTTTTGAGGATGTTACCTTACAAACTCCTAATTATGAAAAAGTAATCGTTGAAAATTTAACAATTGAGTTAGCACCAGAACAGGGTTTATTAATTGTTGGACCGAGTGGACGGGGCAAAAGTTCTCTTTTAAGAGCGATCGCTAGTTTATGGAATTCAGGCACTGGACGTTTAATACGACCACCAGGAAAAGAAATCCTATTTCTACCCCAGCGTCCATATATCATTCTCGGAACATTACGCGAACAATTACTTTATCCGAATGTGGATCGTCAAGTGAGCGATCAAGAACTCAGTGAAGTTCTACAACAAGTGAATCTTCAAGATGTGCTTACCAGGGTCGGAGGCTTTGATCAAGAAGTCCCTTGGGAAAATATATTATCACTAGGGGAACAACAACGTTTGGCTTTTGCCCGAATATTAGTGACCCGTCCTCATTTTGTTATCTTAGATGAATCAACTAGTGCTTTGGATTTGATCAATGAAAAGAATTTATATCAACAGTTAAAAGAAACAAAAACAACCTTTATTAGTGTGGGACATCGGGAAAGTCTTTTTGATTACCACCAATGGGTTTTGGAACTCTCACCCGATTCTGGTTGGCAACTGTTAACCGTACAGGATTATCAGCGGCAAAAAGCTAAAGAAATTATCAATATTCCCCTTGACAATGCTCAAATCACCATAGACAATCTTTCTAGTAATGAATCCCCGACTCAGCCCATACCTGAAATAGCGGTATTAACTGACAAATTTGAGGGATTTTCCCATAAAGAAATGGAGGTCTTGACCAACTACTCAATAGGCACTATCAGAAGTAAAGCCAGCCTTGGTAAGTCTATTACTGGCAATGACGGCTTTACCTATCGCTATAACAAAGATTCCCTGGTCTCTAAGTGGCTAAGGGTTTAG
>Anabaenopeptin_5
ATGCAATCACAACATACTCCTAAAGAATCGCAAAAAAACTCTGATTCAAATCTTAATTTTCTGGAATTTTGGAATAAGCTGAAGTTAGTTCTTGGAGCCTATTGGTATCCAATGGAAGCAGATGGTAGAGTTTTTTCTGAGGTTATTAAATCCTGGGGAATGTTAATACTTTTACTATCATTAATCATCGGTTTAGTGGCTGTTAGTGCCTTCAATAGTTTTGTTTTGCGTCAATTGGTTAATGTAATTGATGAGAAAAATTTATCTGGGTTTACGAACAATCTTTCTATTTTGATTGTTAGCTTTGTGTTGATCACTCTCTTGACGGGACTTTCTAAGTTTGTGAGAGAGAAAATGGCCATTGACTGGTATGAATGGCTGAATAATTATATGTTGCAGAAATATTTTAGCAATCGTGCCTATTATAAGATTAACTTTGACTCAAATATTGATAATCCTGATCAACGTCTAACCCAAGAAATTAAACCCATCGCCAAAACAACCCTCAGTTTTTTTGCAACTTGTGTCGAGAAAATCTTGGAAATGATAGTTTTTTTCGTGATTCTCTGGCAGATTTCTAAAACCATTGGAGTGGTTTTGATTATTTATACCACTATCGGTAATTTGATTGCCTTTTATTTAAGCCAAGAATTTAATAAGATTAACCAAGAAGAACTTGAAGTTGAAGCCAATTATAATTATGCTGTTACCCATGTTCGTAATCATGCTGAATCTATTGCTTTTTTTCAGGGAGAAGATCAAGAATTTAATATTCTTAAAAAACGATTTAGTTCTTTGATTCAAACTGCTTTGCAAAAGATTAATTGGGAAAGAAGTAAGAATTTTTTTGACCGAGGCTATCAGTCAATTATTAACGTTTTTCCCTTTTTACTCGTCGCCCCTTTATATATTAGAGATGAAATTGATTTTGGACAGGTAAATCAGGCTAGTTTAGCCGCCAATCTTTTTGCCACAGCTTTGGGTACATTGATCACTGAATTTGCAACTTCAGGAAGACTTTCTAGTTATATTGAGCGTTTGGTGAATTTTTCAGAAACCTTAGAAACAATTACCCAACAAGCTGAGGGTGTAAGTACCATTAAAAGTATTGAAGAAAACCGTCTCGCTTTTGAGGATGTTACCTTACAAACTCCTAATTATGAAAAAGTAATCGTTGAAAATTTAACAATTGAGTTAGCACCAGAACAGGGTTTATTAATTGTTGGACCGAGTGGACGGGGCAAAAGTTCTCTTTTAAGAGCGATCGCTAGTTTATGGAATTCAGGCACTGGACGTTTAATACGACCACCAGGAAAAGAAATCCTATTTCTACCCCAGCGTCCATATATCATTCTCGGAACATTACGCGAACAATTACTTTATCCGAATGTGGATCGTCAAGTGAGCGATCAAGAACTCAGTGAAGTTCTACAACAAGTGAATCTTCAAGATGTGCTTACCAGGGTCGGAGGCTTTGATCAAGAAGTCCCTTGGGAAAATATATTATCACTAGGGGAACAACAACGTTTGGCTTTTGCCCGAATATTAGTGACCCGTCCTCATTTTGTTATCTTAGATGAATCAACTAGTGCTTTGGATTTGATCAATGAAAAGAATTTATATCAACAGTTAAAAGAAACAAAAACAACCTTTATTAGTGTGGGACATCGGGAAAGTCTTTTTGATTACCACCAATGGGTTTTGGAACTCTCACCCGATTCTGGTTGGCAACTGTTAACCGTACAGGATTATCAGCGGCAAAAATCTAAAGAAATTATCAATATTCCCCTTGACAATGCTCAAATCACCATAGACAATCTTTCTAGTAATGAATCCCCGACTCAGCCCATACCTGAAATAGCGGTATTAACTGACAAATTTGAGGGATTTTCCCATAAAGAAATGGAGGTCTTGACCAACTACTCAATAGGCACTATCAGAAGTAAAGCCAGCCTTGGTAAGTCTATTACTGGCAATGACGGCTTTACCTATCGCTATAACAAAGATTCCCGGGTCTCGAAGTGGCTAAGGGTTTAGATGAGTAATGATCAACAAATTATCGCATTAATGAGTCAGTTGCGGGATCTGGGATGTCGCATCTCTGCTGATGGAGACAAGTTACGTCTTCGGAAAACAAAAAATGATATTCCTGCTGAATTAATCCAACAAATAAAAATTAATAAAACAGAAATTTTAGCTTTTTTAAATACAGCTAAAGACCAAGCTGTTACATCTCAAAAAGATATTCCTAAATTACCTACAAATGCCTTAAAACAGCTTTCTTTTGCTCAACAAAGGCTTTGGTTTTTAGGGAAAATGGAACCCTCTAATGCCTCATATAATATGTCCATGGGTTTACAATTAGAGGGAAAGCTTGATGTTAATGCTCTTTCTGAGAGTTTAGCCTATGTCATCAATCGCCATGAAAGTTTGCGGATGTATTTTCCGACTATGGAAGGACAGCCCCAAATTCGGATTAAAAAGATAGAAAATTTCAATGTTTTGAGCATACAAGATTTAAGCAATCTTGATCAACTCACTCAGTCTGTAACGGTTGAAACATTAATTAATAATAATGTTCAAGAACCGTTTAATCTCAACACTGGCCCTTTATTTAAAGCTAAATTACTACAATTAAAAGACAACCAATTTATTTTGCTGCTAAATATGCACCATATCAGCAGTGATGGCTGGTCAATGGGTATCTTTATTCGTGAATTACGCCATGCTTATCTTGCCTTTTCCCAAGGACAAAAACCAACCCTTGAACCCTTACCAATTCAATATAGTGACTTTGCAACTTGGCAGCGAAATTGGTTACAAGGAGAGGTATTAGAAACTCAGATTAACTATTGGAAAAAACAACTAAAAGACGCACCACAACGATTAGAATTACCCGCAGATCATCCTCGTCCCCCAATACAAAGTTACAAAGGATCTCATTATAGCCAGACCTTAACCCCTGAATTAACTCAGCAATTAAACAGCCTCAGTCAACAACAAGGGGTAAGTCTATATATGCTTTTATTGGCGGTTTTTAACCTTTTACTCTCTCGTTATAGCCGCCAAAATGACATCTGTATTGGTTCACCCATTGCCAATCGTCCCCATCGTCAAACTGAAGGATTAATCGGCTTTTTTGCCAATACTTTAGTGCTGCGAAATCAAATTAAATCGGAACAAAGTTTTCAAGAATTTTTACAGCAAACTCGTCAAACTTGTTTAGAAGCTTATCATTATCAGGATATTCCTTTTGAGTTTCTTGTTGAACAATTAAAGCCTGTTCGTAGTCTGAGCTATAATCCTATTTTTCAAGTAATGTTTACTGTAGAAAATAATGACAGTGAAGCTCTCAATTTGCCAGGATTAAAGATTGAATGGCTAGACTCAAGTTATCCCTTTGCTAAGTTTGATTTATCCCTTTTAGCTTTAGAATCTGATGGTCAATTAAATTGTACCTGGGAATATGCAACCGATCTATTTGAAACAATAACCATTCAACGAATGGCAGAACATTGGGAAGTTTTGTTACAACAAATTGTTACTAACCCACAGCAAAAAATTTCTAACCTATCTTGGCTAACAAAAGCTGACCAAAAACAATTAGAACTTTGGAATCAAACGAATAGGAATTATCCTCAAGATAAAACCTTAGTGGATTTATTTGAAGAACAAGTCAAAAGCTATCCTAATAATATAGCCCTAGTCTTTGAAGAACAAAGTTTAACTTATCAAGAACTTAACGAAAAAGCTAACCAATTAGCTCATTTCTTGCATCAAAATTATCAAATTAAACCTGATACCTTAATTGGAATTTGTGTTGAACGTTCTTTAGACATGGCGATCGCATTATTGGGAGTTCTTAAAGCAGGTGCTGCTTATGTTCCAGTTGATCCGAGTTATCCAGAAGAGCGAATTAAATATATATTAGAAAATAGTAAAATTTCGTTATTATTAACCCAAAGTTTTATCAATGATAAATTATCTGGGTTTTTCTCGGAGCTTTCTGCTCAGTTGATTAATTTAGATCGGCTTAATTTTGAGTCATTTCCCTGCCATAATTTAGCACTTCAAACTAAGCCTAATGACCTGGTTTATGTGATTTATACTTCTGGTTCTACAGGTAAACCCAAAGGGGTGATGGTTGAACATAAAGGGTTGTATAACTTAGCTCTGACTGAAATTGAAACTTTTGGTGTGCATCCCTCAAGTCGAGTGCTTCAGTTTGCTTCCTTTAGTTTTGATGCTTTTATCTGGGAAGTTTTTATGGCTTGGGGAGGGGGAGCAACGCTTTATTTGGGAAATAAAGACAATTTAATGCCTGGTTTACCCTTAGTTGAGCGATTACGGGATGATGCTATTACCCATATTACTTTACCGCCATCAGCCTTAGCAGTGCTACCCTGGGAAAATCTACCCTCTTTGCAAACTATTATTGTTGCGGGGGAAGCCTGTTCCCCTGAGTTGGTGAAAAAATGGTCACAAGGACGAAATTTCTTTAATGGTTATGGCCCAACGGAGGGAAGTGTTTGTGCAACGATCGCCAAATATACATCTTTTGATGAGAAAATAACCATTGGTCGTCCGATTCCCAATGTGCAGGTTTATATTTTAGACTCTCACTTACAACCAGTTCCTATCGGAGTACCAGGGGAATTACATATCGGAGGAGCAGGATTAGCCAGGGGTTATCTGGATCGTCCAGACTTAACGGCTGAGAAATTTATTGAAGTTAACCTATTAGGAAAAATCGAACGAATTTACAAAACGGGAGACTTAGCTAAATGGCAAAATGATGGCAATATTGAATTTTTAGGACGCATTGATCATCAAATCAAATTGCGGGGATTTCGTATTGAATTAGGGGAAATTGAAGCAGTATTGTTAAAGCATCCTGTTGTTAAAGAAGTTATTGTCAATTTACATAAAACTGAAAATAATCAGCAATTAGTGGCCTATGTCACAGGAGAACCAATTGATGATCTTTCTCAAAAATTAAAACAACACATCAAAACTCATTTACCTGATTATATGATTCCTAGCCAAATTATCAGGTTAGATGAATTTCCCTTAACCCCCAATGGCAAAATTGATCGTCAAGCTTTACCCCATCCTAATCATGAATCCCAAAGTCTATATGAAGCTCCTCGTAACAACATTGAACAACAATTAATCGAAATTTGGTCTTTAATAGTTGAATGTGAAAAAATCAGCATTCATGATAACTTTTTTGATTTAGGCGGCCATTCAATACTAGCGATTAAGCTCCTAAATGAGATTCAAAAAAACTTTAACCAGGAACTGTCTTTAACCAGTTTGTTTCAGAATCCCACCATTGCTCAATTGGCACAACAACTGTCTCAATTTGAGGTACAACCGTCCATTTCTGACTTATTAGTATTGCAAGCTTCGGGACAAAAAACACCAATATTTTGTGTCGCTGGTGCTAATGGACACGCCTTCTATTTTCGAGATTTTGCCATGAATTTTGCCGATGAACATCCTGTTTATGGACTAGAAACACCAGGCAGGGACGGTTCTCATCCTCTCCCTATTTCGGTAGAAGATCATGCCAGTTCCCTGATTGAAACCTTGCAACAAAAACAACCGAAAGGGCCTTATATCTTAACAGGATATTCATCAGGTTGTTCTGTTACTTTAGAAATGGCTTTCCAACTAGAACAACAAGGAGAAACAATCAGTTTATTGGGAATATTTGATGCGGGACTGGTGGCTAATCCTGATTATATTACCCAAAGAAGCGACCTAGATTGGATCTGGAATATGATTGAACGGATTGAAGCTGTTAAAGAGATTTCTTTGGGTCTTAACTATGAGCAATTAGCAGCCCAATCTGATGATCAAAAACGTTGGGAGCTTGCGGCGGAGGCTTTATATTATCACAATGTTTTACCAGAACATTCTACCCTATCTTTGCTCAAAACCAATCTTGAGGTGATGAAACGAGTTACTCTTAATTATGCGGATTACCAACCCAATTTTGTGATTTCTGCCCCTATTGTTTTATTTCGCGCCCAAGATGTCAAAGAAATTGTGGTGCAAGAACATCAAGCCATGTCCCATTATGAGCAATCCGATTGGGGATGGCAACCTTATAGTAACAAACCTGTGCAAGTGGTTTCCGTACAAGGAAATCATGGACAAATGCTCTATGAACCCAATGTCAAAATTCTGGCTGATCAACTTAAAAAATCCATACAAGAATATTTTAATCAACCTGAAACCTAAATGAGTGATCTGCTAAAACGTTTAGAAAATCTTTCTCCTGAAAAACGAGAATTAGTGCTACAAAAGCTGAAGCAGCAGCAATCAAAAACAAGTAATAATCAAAAGAAACAAAAATTATCATTGATTCCTGTACCAAGAGAAGGAGATATTCCTCTATCTTTTGCTCAAACGAGACTCTGGTTTTTAGCTCAATTTGATCAAGAAAATTCTCCTTATCATGTGCCTATTTTTTGGCAAATTAAGGGAAGTCTTAATTTAAACGCCCTAGAGCAAGCGATCGCAGAAATTATTGACCGTCATGAAGTATTACGGACGACTTTTTCTGTGGTTAATGAGTCTCCTGTACAGGTTATTAATCCTCCTTATCAGTTAAGCATACCAGTAATTAATTTAGAGGGAGAGACAGAAAATATTAAATTAGAGAAGGCGCGACAATTAGCAACCGAAGAACTGCAAACCTCTTTTGACTTATCAATAAGTCCTTTATTACGGGTAAAATTACTCAAAATTAACCCTCAATTTCATATTTTATTGTTGGTTATTCATCACATTATTTTTGATGGTTGGTCGGTTGATCTATTCCGTCAAGAATTATCTACTCTTTATAGCTCTTTTTCCCTTAATAAACCTGCTTCTTTACCAAAATTAGCTCTTCAATACGCTGATTTTGCCCATTGGCAGCGACAATGGTTACAGGGAGAAATACTAGAAACCCAACTTAATTATTGGCGGCAACAGTTAAAAAATGCTCCCCCTCTCTTAGAATTCCCCATTGATAAACCTCGTCCCTCTCTACAAACCTATGAGGGTTCTAGTCAATCTATACATCTCAATCTGACTTTAACGCAGCAATTGAAGGGATTAAGTCAAACATCAGGAACAACTCTGTTTATGACCCTTCTAACTGCCTTTACCGTCCTACTTTATCGCTATAGTGAACAGGAAGATATTGTCATTGGAACGGCGATCGCTAATCGAAATCGTCAAGAATTAGAGCCATTAATGGGCTTTTTTGTTAACACTTTAGCTTTACGAACTAATTTGCAAGGTCATCTTACTTTTTTAGAATTATTGCAACAAGTTAAGGATAGAACTCTGGAATCCTATGATCATCAAGACTTACCCTTTGAGAAATTAATTGATGAATTACACATTGAGCGATCGCTGAGTAATCATCCCTTATTTCAAGTATTTTTTACCCTACAGAATGAAGCTAAAGAGACCTTAGAATTGCCAGAATTAACTATCAGTAATTTTGATTGGGAAAACAAAATAACGTTATTTGATTTAGGATTAATTTGTCGAGAAACTCCCCAAGGGTTAATCGCAGAATTAGAATATCGGACAGATTTATTTGCAGCCAAAACTATTCAAGGAATAGTAGAACATTTAGAAATTTTATTACATGGAATTGTTGATAATCCTCAACAGTCAATTAATACTTTACCTTTACTAACAGAATCTAATCAAAAACAACTAGAAATTTGGAATCAAACGGATAGTAACTATTTTCAAGATAAAACTTTAATTGATTTATTTGAAGAACAAGTAAATAAAACCCCTGACAAGACAGCATTGGTCTTTGAACAGACAAGTTTAACTTATCAAGAACTAAATCAAAAAGCTAATCAGTTGGCTCATTATTTACGAGAAAACTATCAGATTGAACCAGATAGCTTAATTGGCATTTGTACCGAACGTTCATTAGAGATGGTTATCGGTTTATTAGGTGTTTTAAAAGCGGGTGCTGCTTATGTTCCGATTGACTCCGATTATCCAGAAGATAGAATTAGATTTATTTTAGAAAATAGTAAAATTTCAGTCTTATTAACCCAGAGTTTTGTTCAAGATAAATTATCCCTATCTTACTTAAAATCTTTAAGTAAGTTTATTGATTTAGATCATTTTGATTATGACTTATTTCCTAACTATAATTTAACAGTTCAAAGTAAACCTAATCACCTAGCTTATGTGATTTATACTTCTGGTTCAACAGGACAACCTAAAGGGGTAATGATTGAACACCAATCAATTGTTAATCTTTGCTTAAATTGGGGCAAACTATTTCACGTTAATCCGCAAAGTCGTTTACTTCAATTTGGGTCTTTTAGTTTTGATTTATCTATTGGAGAAATTGCCACTAATCTTAGTCATGGTGCTTGTTTATATTTAGCAGGAAAAGAAACATTACTACCCACTCAAACCTTAGTAAACTTTCTGGAAACGAACCAAATCACCCATAGCTTTTTATCTCCTTCAGCCCTATCTGTTTTACCTCAAGCCAACTTATCCCATTTAGAAAATATAACGGTTGGAGGTGAAGCTTGTTCTTCTGAAGTCGTAGAAAAATGGGCAAATCAAAGACGTTTATTCAACTGCTATGGCCCTACAGAAACGACGGTAACAGCGACATTTTCTCCTTGTGAAGCAAATGGTCAAAAACCCAATATTGGTAAACCATTAGATAATATTCGCGCCTATATTTTAGATAGGAATCAGCAAATCTTACCACCAGGAATACCAGGAGAATTATGTATTGCAGGAGTCTGTTTAGCGAGGGGTTATTTGAATCGTCCAGACTTAACGGCTGAGAAATTTGTTGAAGTTAACCTATTAGGAAAAACTGAACGAATTTATAAAACAGGGGATTTAGCAAAATGTGGAGATGATGGAAATCTGGAATTTTTGGGACGTATTGACCAGCAAGTAAAACTGCGAGGATTTCGCATTGAATTAGGGGAAATTGAAGCAGTTTTGTTGGAGCATCCTGTTGTTAAAGAAGCTGTTGTTAACCTATATGAAACAGAAAATAATCAGCAATTAGTGGCTTATATTATCCCGCAAGAAAAACAGCGTGATGTTAGGGATGAACTGAAAAGCTTACTGAAAAGCCGTTTGCCAAATTACATGATTCCAAGTCAGATTATGATCTTGGAAACTCTTCCCCTAACCCCTAATGGAAAATTAGATAAAAAAGCCCTACCGATCCCTGATTTAAAAATATTTACCGATGGCGAAATGCCTGTTACTCCCACAGAAGAGTTATTAGCCAATCTATGGCAAGACCTCTTGAAAATCAAGTCTGTAGGTCGTCGGGATAATTTCTTTGAATTGGGGGGACATTCTCTATTAGCTACCCAATTAGTCACCCGTATTCGTAACAGTTTTGGGGTCGAATTAGCCGTTCGGAAAGTATTTGAACATCCCCAATTATCAGAATTAGCAACAGAAATTAGTCAAGTATCATCAGCAGTTAGTTTACCTCCCATTATTCCCCAAGCCAAAAACGCCCCAAAAACCCTCTCTTTTGCTCAATCAAGACTTTGGTTTTTAGCCCAACTTGAAGGGTTAGGAATATCGGCAATTTATAATATGCCTATGGCATTACAACTTCAAGGAAATCTAAATCTAGAAGCGTTGAAGTTAAGCTTTTTCTATTTAATTGAACGTCATTCAATTTTACGCACTTATTTTCCCTCCATCGCTGGAAAACCTCAAGTTATCATTCAAAATTCTGAAGAAATAGAAGTTTTAGCTATTGAAAATTTACAAAATCTTGATTCTCAAACGCAAAAAGAAACCCTACAAGAATTGGTCAATAATCACGCACAAGAACCTTTTAACTTAAATACTGGCCCTCTGTTTAAAGCCAAATTATTACAATTAGGGGAAAGGGATTTTGTCCTCTTAATTAATATGCACCACATCATCAGTGATGGTTGGTCAATGGGAGTATTTAAGCGAGAATGGCAACAACTTTATCGTGCCTTAGTTAAAGGTCAAACTCCTCAATGGGAACCTTTACCGATTGACTATACTGATTATGCAGCTTGGCAACAAAATTGGCTACAAGGAGATGTTTTAGAAACCCAATTAAACTATTGGAAAAATCAACTCAACCATGCACCCGCTTTATTAGAACTCCCCACAGACTATTCTCGTCCGCCACAGCAGAGTTATAAAGGGGTTCTCTATGAATGTGAGTTGACGGCAGAATTAACCCATAAACTTAAACATTTAAGCCAAAAACAGGGCGTTACCCTTTTTATGACTGCCTTAGCTGCTTTTAGTGTTTTACTGTCCCGATACAGTGGTCAAAGTGATTTGTGTATTGGTTCCCCTATTGCTAACCGCACCCATAGTCAAACTGAAGATTTGATGGGCTTTTTTGTCAATACCTTGGTATTAAGAAATAAGATTAATTTTGATAACAGTTTCATAGATTTATTGCAACAAACTCGACAAATTTGTTTAGATGCCTATGCTCATCAGGATATCCCATTTGAGTATTTAGTCGAACAATTACAACCAGAAAGAAGTCTCAGTTATAACCCCTTATTTCAGGTTATGTTAGTATTGCAAAATACCGCAGAAGTAGGTACTAAAATTAGTTTACCAGAACTTGAGATTAAATGGTTTGAACAGAATTATCCCTTTGCTAAGTTTGATTTGAAATTAGATTTATCAGAGTATGATAATAAGCTTCATTGTGTTTGGGAATATGCTACAGATTTATTTGCAGGGGAAACCATTCAAAGGATGGCACAACATTGGGAAATTTTGCTAGAAGCAATTGTTGATTCTCCTCAACAACCTATTTATGAATTACCGTTCATTACAACAACAGAAATCGAACAATTTAAAATTTGGAATCAAACCGATATTGATTATCCAAAAGATCAAACTTTGGTCACTTTGTTTGAATATCAAGCAACAAAAACCCCTGACAATATTGCAGTTATATTTAAAGAACAAAGCCTAACTTATCAGCAACTCAACGAAAAAGCTAATCAACTAGCCAATTATTTATCAGATTTTAAAAAACAACATCAATTACCAAATAATTCGTTAATAGGAATTTGTGTTGAGCGATCGCCTGACATGATCATCAGCTTATTAGCTATTCTGAAAACAGGTAGTGCCTACGTTCCCATTGATCCTAATTATCCCCGCGATCGCATTCAGTTTATACTTGAAGATAGTCAAGTACACCTATTAATAACAACTGATTTATTTCAAGAAAAGTTATCAATAAAACAACAAAATAATTCTTGTGTTGTCATCTCATTAGATCAGAAAAAATGGCAAAATCAATTAATTAATAATCCTCCTCGTCAAAGTAATCCCCATGATTTAGCTTATATCATTTATACCTCTGGTTCCACAGGTAAACCCAAAGGGGTTGCTATTGCCCATTATAGTCCCGCCGTGCTGCTCAAATGGGCGCATTCCGTCTTCAGTGCAGAACAACTTTCAGGGGTCTTAGCATCAACCTCAATTTGTTTCGATCTTTCCATCTTTGAAATGTTTGTTTCCCTAACTCAAGGGGGTAGTATTATTATCGTTAAAAATGCCCTTGATACTGAACAAATTCGTAACAGCATTGTGCCTATTACCTTAATTAATACCGTACCAAGTGCTGCGGCTGAATTGCTTAATATGAATGCTATTCCAGCAACAGTTCAAGTGATAAATTTAGCAGGTGAACCATTAAAAAATAGCTTAGTACAAGCTTTATATAAACAGACATCTGCCAAATTGATTTATAATCTTTATGGCCCATCGGAAGACACGACTTATTCTACCTTTACAAAAGTGTTCAGAAATGCTCAACAAGAACCAACTATCGGTAAAGCGATCGCGAATACCCGCATCTATATTTTGGACAGTTATAATCAACCTGTTGCTCCTGGTATTCCTGGAGAACTTTGTATTGCAGGTTCAGGTTTAGCTCAAGGTTATTGGAATCATCCCGATCTTAGCGCGGAAAAATTCATTAATCTTAATCTATTTAATCAAACTGAGCGAATTTATAAAACGGGGGATCTTGCTCGTTGGCTATTAGATGGTAATTTACAATACTTAGGTCGCATTGATCATCAAGTCAAAATTAGAGGTTTTCGCATTGAATTAGGAGAAATTGAAGCATCTTTAGTCAAACATCCCGACATCAAGGAAGCTGTTGTTATTGCACGAAAAAATACAGATTTTGATGCCAATTTAGTGGCTTATATTGTTCTCTCTAAAAAAGACTCAGAAACTGAATATTTACAAGGAGAACAGGTGGAAATGTGGCAGGAAGTTTTCAATAAAGCTTACTTTCAACCCCAGACTCCTGAAAATGATTTTACCCTTAATTTAGCAGGGTGGAATGATAGCTATACAGGAGAACCTATTCCTCAAAATTTGATGGAAGAATGGCGAGACAAAACTGTTGAACAAATTCTAGAATTAGCACCTAAACGAGTTTGGGAAATTGGCTGTGGAACAGGGATGTTATTATTTAAAATTGCGCCCCATTGTCAAACCTTTATCGGGACGGATTTTTCAACCAAAGCTTTACAGTATGTTCAGGAAAATTTAACATCACAAAATCTTGAGAAAAAGGTTACATTAAAACAGAGTCCAGCAAACCAATTTGAGGGAATTGTCCCCCAAAGTTATGACTTAGTTATTCTCAATTCTGTGATTCAATATTTCCCCTCAGTTGATTACTTATTGGCTGTTTTAGATGGGGTAATCAACTCTATAGAGACAGGGGGTAAAATCTTAATTGGGGATGTGAGAAACTTTAAACTTCTAGAGGCTTTCCATACAGCCGTTGAATTCTATCGTGCGGATGATGACCTATCCATTAAAGAATTACGTCAACGAATTAGAAACAGTCTGAGAACAGAAGAAGAATTACTGATTGATCCAAATCTCTTTATTTACTTAAAACAAAAATATCCTCGTATTAGTCAAGTCCAAATTGAATTAAAACGGGGTTATAATCAGACAGAAATGAATCGTTTTCGTTACGATGTTGTTCTATATTTAGATCAACCTCAAACATTAGTTACACAATGGCAATGGTTAGACTGGCAAGTTGAAAAACTCAATCTAAAAACGATCCAAAATATTTTAAACACTCAAGAGCCTGATTTGTTAGGGATTGAAAATATTCCCAATATTCGTCTGATTTCAGAAATGGTATTATTGGAAAAAATTCCTGAGTTTGAGGGAACTATTAAACAATTAAAAGCTATTTTAAGCCAGATGGAAATTGGTATCAACCCTGAAGCATTACGAACCTTAACGGAGGACTTACCCTATACTCCATTTGTTCAATATAGCGATCGCGAATTTTCCACTTATCAAGTTATTTTTCAACGCAATACAACCTATCCTTTTAGTCAGCCTCGTTTTGCTTCTAAAAATAGCTTAGATCCCCTAAACTGGAAAAATTATGCTAACCAACCTTTAACCCTAGACACTAATCATGTTGATCCCGCTTTGATTGCCCAGTTCCGAGAGTTTTTAGGGCAAACCCTCCCTGATTATATGATTCCCAGTCATTTTGTTCAACTGGAGAAATTACCCTTAACGCCCAATGGAAAAATAGATCGTAAAGTCCTTCCTGATCCGAATACACCTATCTTATTAACTGACATTGAATTACCTGAAAACCCTACAGAAGAATTACTGGCGGGTTTATGGGCTAAACTACTTAAATATGAGGTAATTTCTCGACAAGATAATTTCTTTAATTTGGGAGGGCATTCACTTTTAGCTACCCAATTAATTGCCCGTATTCGTGATCAATTAAAAGTAGAATTACCTTTAAGTAAAGTATTTGAATATCCCATTCTTAAGGAATTAGCGAACTATCTTGATACCTGTTTATGGGTTAATGCTTCAGAAGATTCTCAACCTTTAGATTTAAATGAAGAGGAAATTGAATTATGAATGAACAACATTGAAGATATTTATTCTCTCTCTCCAATGCAACAAGGTATGCTCTTTCATACCCTTTATTCCCCAGAGTCTGAGGTTTATTTTGAGCAGCTAGTTTGTACTTTGAAAGGACAATTAAATCTTTCATTTTTTCAAGAGGCTTGGCAAAAAGTTGTGGCCAAATATCCTGTGTTAAGAAGTTCTTTTCATTGGGAAGAAATTGAAAAGCCTCTGCAAATGGTCAGTCAGAAAGTAGAATTACCTTGGATGGTTTATGACTGGAAACATTGGGATAATTTACAACAAAAAGAAGCGTTAGAGTCGTTTTTGAAAGGCGATCGCGTTTTAGGGATTGAACTTGATCAACCACCTTTAATGCGTTTTGCTTTAATACAGTTAGAAACCGACAGTTACCAATTTATTTGGAGTCATCATCATATTCTCTTTGATGGTTGGTCAATGCAGATCATTCTTCAAGAGGTTTTTGATTTATATGAAAGTTATAATCGAGGTGAATCTTTACAATTAAAATCCTGTCATCCCTATCGGGAATATATTAGTTGGTTACAGCAACAAGATAGTTCTCAAGCTCAGAAGTTTTGGCAACAAAGACTTAAGGGGATTGAAGCACCTACACCTCTGGTTGTTGATAAATTGATTGATAATAAACCCCAAGAAGAGGCTTATCAAGAAATACCTTTTAAGTTATCTTTTGAGATTACAAACCAATTACAATCATTGGCACAAAAACATCATTTAACCCTTAATAATTTAGTGCAAGGAGCTTGGGGTTTACTGCTTTCTCGTTATAGTGGAGAAAGGGATATTGTTTTTGGCGCAACGGTATCTGGTCGCCCTAGTGAATTGCAAAATATTGATAGAATGGTTGGGCTATTTATCAATACCTTACCAGTGCGATTACAAATTTCCGAGAAAGAGGAATTAATTCCTTGGTTAAAAGCATTACAAAGTCAGCAATTTGAACAAGAACCCTATACTTATTATTCCCTAGCTGATATTCAGAAAAATAGTGATATTCCGCCTAAAATGTCTTTATTTGAAAGTATTTTGGTATTTGAAAATTATCCCGTAGATTCCTCGAAAAATGCTCCGCAAAGAACCTTAGAAATTACCGATATTCGGTGTTTAGAAAGAACAAACTATCCTTTGACAGTTGTGATTATTCCTAATGTAGAATTATCAGGAAGAATTGTCTATGATACCCGTCGCTTTGAAGCGGAAACGATTGAGCGTATGATTGGACATTTGCAAACCTTATTAGCAGGAATGGCGAATCATCCAGAACTACGTCTTTCTGAATTTTCATTATTAACTAAAGCGGAAGAAGAACAATTAATATTGGCAGAAAATCAAAATGATTCCCTGATCAAAACTATTGACTATCAATGTATTCATCGGTTATTTGAGAAACAGGTAGAAAAGACTCCTAATGCGATCGCGATCGTTTATAAAGATGAACAATTAACCTATCAAGAATTAAACCAAAGAGCTAATCAATTAGCCCATTATTTACAATTTCTAGGTATAAAATTAGAGGATAAAATAGGGGTTTGCATTGAAAGATCACCTTTAATGGCGATCGCAATTTTAGGGATTCTTAAAGCAGGAGGAGCTTATTTTCCTTTAGATTCTGCTTATCCAGTTGAAAGATTAGCTTTCATGCTCGAAGATGTAAAATGCCCCATACTTTTAACTGAAACTCATTTATCTAATCAATTATCAGTTGATGATATTAAACAGGTCATTAATATCGAATCAGAATGGAAAAATATTAGTCAATATTCCTCTGACAATTTATTAACTCAAGTTACTCCTGATAACTTAGCTTATATTATTTACACGTCAGGTTCAACTGGAACCCCGAAAGGAACAGAAATTCCTCATCGTAGCTTCATCGGTTTTATGTTTGGGGTTAATTATATTAAGCTGGGGGCTGACAATATTTGGCTACAACATTCTTCAATTTCTTGGGATGCTTTAACTTTAGAATTGTGGACACCATTGCTTTATGGGGGGCGTTGTGTGCTTTATCCAGACAATATTACGACTCCTGAAAACTTGAGCAAAATTATCAAAGAAGAAGGGGTTAATATTCTCTGGCTGACTTGTGCTTTATTTAACCTAATTATTGATACAATGCCAGAAGCTTTATTAGAAGTTAAACAATTAATAATAGGAGGAGAATCTTTATCTGTTTCTCATGTTCGTCGTGCTTTAAATTTATTACCACAAACACAAATTATTAATGGTTATGGCCCTTCAGAATGTACTGTATTTACCGCTTGTTATGTGATTCCCAAACAACTCGATCAAAATGTCAATTCAATTCCCATTGGTAAACCGATTGGAGATAGAAGAGTTTACTTATTTGATCAGAATTTACAACGAGTTCCGATCGCGGTTCCTGGGGAAGTTTACATAGGCGGAAAAAGTGTTGCCAGGGGTTATTTGAATCAGCCAATATTAACTCACGAAAAGTTTATTGATAATCCTTTTGTTGATGGAGATACTCTTTATAAAACAGGAGATTTAGTGCGTCGTCTGAGCGATGAAAATCTAGAATTTTTAGGACGTATTGATAATCAGGTCAAAATTCGCGGTTTTCGCATTGAATTAGGGGAAATTGAGACGGTTTTAACTAATTATTCTGAAATAAGGGAAGCGATTGTTACAATACGAGAAGATCAACCTGGAGATAAATCTTTAGTTGCTTATATTGTTCCCCATAATCATCAATTAACTACTCGTGATCTCAGAAATTTTCTGAGTCAAAAGTTGCCTAATTATATGATTCCGAATGCTTTTGTCTTTTTAGACAAATTTCCTCTCACTCCTAATGGTAAAATTAATCGTCTTGGTTTACCTGCTCCCAATATTTCTCAGCAGAATTTAGGGATTGAATTTGTTGCTCCTCGGACTTCTACAGAACGGGAATTAGTAACAATTTGGACTGAGGTTCTACAGTTGACAAAAGTAGGAATATATGATAATTTTTTTGAATTAGGAGGTCATTCTTTACTAGCAACTCAACTGATTTCTCGATTAAAAGAAACCTTTGAAATTGAGTTTCCTTTCCGCTACTTATTTGAAAATCCTACCATTAGCCAACTAGCAGAGAAAGTTGTTAACCAACAGATTGAACTAGCAGAAGGTGATGAATTTGCGCAAATCTTAGGGGAGATTGACGAGTTATCTGAAGATGAAGTGGCACAACAATTATTTTTATGAATGTTCAAGCAATCTATCCACCAGTTATTTGAAACCCAAGTTGAACGCACACCAGAAGCAGTGGCCGTCCTTTCAGAACAAGGGCAATTGACCTATGAGGAATTAAATACTAAAGCGAATCAACTAGCCCATTATTTGCGAACCCTGGGGGTTAAGTCCGAGACATTGGTGGGAGTTTGTGTTGATCGCTCCCTAGAGATGGTCATTGGCTTATTGGCTATTCTCAAGGCGGGGGGAGCCTATGTGCCGCTCGATCCAACTTATCCCAGGGAAAGATTGACCTACATGGTGCAGGATGCTCAAATATCCGTGTTGGTCACGCAAACGCAATGGTCTAACTTAATTTCCGACTATCAAGGACAGGTGATTTGCTTAGATAGTCAATGGGCAAAAATTGCCAGTTATAGTCAAGAAAATCTGGTTAATACGGTAAATCCTGAGAATTTAGCCTATGTCATCTATACATCGGGATCAACGGGAAAACCCAAGGGGGTAATGATTGAACACCAATCCTTGGTAAACTTCACTAAACTAGCGATCGCCCAATATCAGATCACGACAAGCGATCGCACTCTTCAATTTGTCTCTATCAGTTTTGATGTGGCCGCAGAGGAAATCTATGTTACTCTTTGTTCTGGTGCTACCTTAATCTTACGAACTGAAGAAATGATCAGTTCTATTCCTTCATTTGTTCAAAAATCCCAAGATTGGCAAATAACTGTTTGGAGCTTACCCACCGCTTACTGGCATTTATTAGTCAATGAATTAGTTAAGAGTAAAATAGCATTACCAGACAGCTTGCGATTAGTCATTATCGGCGGAGAAAGAGTTCAACCAGAATTGGTGAGAATGTGGTTTAAAAATGTAGGAAATTTTCCTGAATTAATTAATGTTTATGGCCCTACGGAAGGGACAATTGCGGTAAGCCTTTGTCGCCTATCACAACTAACAGAAAGTCAACGCAACAGGACAGAAATTCCTATTGGAAAGAGTTTAGGAGAAAATATTTCAGTTTATGTTTTAGATGAAACCTTAAAAACCGTTCCTCCTGAAACACCAGGAGAAATTTATATCGGGGGTACTGCGCTTGCCAGGGGTTATTTGAATCGTCCAGAATTAACTGCTCAAAAATTTATTCAAGATCCCTTTAGCCCCTCAGAAAGATTATATAAAACCGGAGATTTAGGCAGATATTTAGCCGACGGTAATTTAGAGTATTTAGGAAGAGTCGATCATCAAGTTAAAATCAACGGTTTTAGAGTTGAATTAGGAGAAATTGAAACCGTTTTACTTCAACATCATCAAGTCGCTCAAGCCGTTGTTATTGATCGAGAAGATCCTCTGGGAAATAAAAGATTAGTTGCTTATCTTGTTCCCCATTCAACCGAGGAAAATTTAACCGTAACTCTGCAACAATTTTTGAAGAATAAGCTTCCGAGCTATATGATTCCTGCGACTTTTGTTGTATTAAATGAGTTGCCCCTTAGTCCCAATGGAAAAATTGATCGTAAAGCTTTACCCATACCAGACTATGACGGAAACGAGCGTCAAACCCCCTTTATTGCCCCTCGTAATCACCAAGAAGAAAAATTAGCAAATATTTGGCATCAGGTATTTGGATTAGAAAAAATTGGAGTCAATGACAACTTTTTTCACTTGGGGGGACATTCCCTCATTGCCACACAAATTTTATCTCGAATACGGGATATTTTTGAGATTGAAGTTTCCTTTAAAAAATTGTTGGAGAATCCCACAATTGGAGATTTAAGTCAAACAATTACAGAGCAACAGCAAGATAAAAAAACAACTAGCTTTAAAACAATCAAGCCTATTGCACGGGACGGTTATTTGCCTGTTTCTTTTGCTCAAGAAAGGGTTTATTTTATTGAACAATTAGCCCCCTCGATCACAGCCTATCAATTTCAAGAAAGTTTACGCATTAAAGGCTTTTTAGATGTATCTATTTTAGAAAAAAGTATCAGTGAAATTCTACGTCGTCATGAAATATTCCGCACCACATTTCCCTCTGTAGCGGGGAAACTGGTACAAGTCATTCATCCACCCGAACCCGTTACAATACCCATTATTGACTTACAAAATATTTCCAAAGATAAACAGCAAGAAGAGGTTCAAAAACTGACTGAGCAGGCAATCCACAAACCCTTTGATATTAGTCAATTACCGTTAATACATTGGACATTGTTAAAATTAAATGAGCAAGAATGGGTGTTAATTCATGTGGAACATCACATGGTACATGATGGCTGGTCATTTAATTTATTTTTAAAGGAATTAGTCACCCTTTATCAAGCATTTTCTCAAGGAAAACCTTCTCCATTAAGTGAACCTTCCTTACAGTTTGTGGACTTTGCTCATTGGCAGCGAGAATGGACGAAAACAGAGGAAGCAACAACACAACTCAACTATTGGCATCAAAAATTAGCGGGTATTCCTCCTCTATTGGAATTACCCTATGATCGTCCTCGGCCAACCGAGCAAACCTATGGGGGCGGAAGGGTACGGGTGGATCTTCCCTTAGATATTTGCCAACTCCTGAGAAGCCTGGGTCGTCAAGAGGGGGTAACGCTCTTCATGAGTATGTTTGCAGTCTTTGTCGCACAGATTTATCGCTATACAGGCCAAGAAGACATCTGTGTGGGTTCTGGAGTGGCTAACCGACGGTTGCGGGAGACAGAGGGACTTATTGGCATGATTGTCAATAATATCGTGCTTCGTACTGATGTTTCGGGAAATCCTACCTTTAAACAACTGTTAGAGCAAGTACGTCAAGTTACCCTGGAAGGCTATGCTAATGAAGACTTACCTTTTGATAAAGTTGTCGAAGTGTTAAAACCCGTTCGTCACTTAAGTTATAACCCCTTATTTCAGGTAATGTTTAGTTTCCATGATGCTCAATTGCCTGATTTGAATTTGCCTGGGTTGACCATTAAACCGAACGATGCCCTTACTAATAATTCGGCAAAATTTGATTTAGATATTGTGGTCATTCCTCGTTCTGAGCAACGGGTTGGACGTAATTCTACCGCAGAAACCAAGGGAATTGAGACCGAAGGAATTACGATGGTTTGGGAATATAATACGGGACTCTTCGAGGAATCTACTATCAACAGAATGGTCGAAGATTATCAAACCCTATTACAAGGGATTTTAGCGAATCCCAACCAAAAACTATCTCAATATTCTCTGTTAACAGAGCAACAGAAACATCAGTTATTAGTGGAATGGAATAACACTCAAGCTGAGTATCCGAAAGTTAAGGGAATTCATCAACTCTTTGAAGAACAAGTCAAGAAAACACCAGAGGCGATCGCTGTTATATTTGAGGATAAGTACCTCAGCTATCAACAATTAAACGAACAGGCAAACCAACTTGCTCATTATCTCCAAACATTAGGGGTTAAACCTGACAACCTAGTGGGAATTTTTCTAGAACGTTCCCTAGAAATGTTCATTGGACTATTGGGAATACTCAAAGCAGGCGGGGCCTATTTACCCCTAGATCCCACCTATCCAGAAGACAGATTAGCCTATATGGTTAATGATGCTCAAATTTCTACGATTGTTACTTTGGAAAAATGGGCAAATTTGGCCACTCAACAGGAACTTAACTGGGTTTGCTTAGATAGTCAAAAAGATATTATTGCTCAACAAAGTAGTAGTAATATTGATGCGGTAATAGAAGCCAAAAATCTTGCCTATGTCATCTATACATCAGGCTCTACGGGACAACCCAAAGGGGTCTTGATTGAACATCAATCCTTAATTAACTTTACTAAAAGTGCGATAGAAAAATATGAAATCACGGAGCGAGATACTGTTTTACAATTTGCCTCCATCAATTTTGACGCGGCGGCTGAAGAAATTTACCCCTGTTTAAGTCGTGGGGGAACCTTGGTGCTGAGAACAGAAGAAATGATGAAATCTGTCTCAGCATTTATCCAAGAATCTCAGAAAAAAGAAGTAACAATTTGGGATTTACCCACCGCTTACTGGCATTTATTAGTCAGTGAAATTATTCAAGAAAATCTCCAATTACCGCCATCTTTGAGACTGGTAATTTTAGGGGGTGAGCGGGTGTTACCAGAAAGGGTAAAAATGTGGCAGGAATACGTGGGACAATATCCCCAATTAGTTAATAGTTATGGCCCGACAGAATCCACCGTTGTCTCTACCCTACACTATCTGGAAGAAATACCTATTAATCAAGCAGAAATTCCCATCGGAAAACCCATTAATAACGTCCAAGTTTACATCTTAGATCAATACTTACAACCGATGCCCATTGGCGTACCTGGAGAACTTCATATCGGGGGTTTAGGGATAGCAAGGGGGTATTTAAACCGACCAGAATTAACGGTAGAAAAATTTATAGATAACCCTTTTAAAACAGGAGAAAAACTCTATAAAACAGGAGATTTAGTCCGCTATAAATTCAACGGTAATTTAGAATTTTTAGGACGCATTGACTCTCAAGTTAAAATTCGGGGTTTTCGCATTGAATTGACTGAAATTGAAACAGTCTTAAATCAATATTCATCCATCAAACAATCGGTAGTTATTGCCAGGGAAGATAGTCCAGGGATTAAGCGATTAGTTGCCTATATCGTAGGGAATAAAAATCAAAACAAAATCGAAGAAATTCGCTATTATCTTAAGCAGAAATTACCGCCTTATATGGTTCCCTCTGCTTTCGTTTTCCTGGAAGAAATTCCCATAACGACTAACGGAAAAGTTGACCATCGTGCCTTACCTATTCCAGAAACAACTTCCTCGTTAGAAAGCGAGTTTACTGCTCCTAAAACACCCATAGAAGAACGTTTAACCGCAATTTGGGCTGAGGTCTTAAGACTGGAAAAAGTTAGTATCCATGATAACTTCTTTGAACTGGGAGGGGATTCAATTATTAGTATCCAGATGATTTCCAAGGCGAATCAAATGGGATTACAATTAAGTCCTAAGCAACTTTTTCAGTATCAAACGATTGCAGAATTAGCTACCGTTGTCGGAACAGATAAGCAAATAAAAGCTAATCAAGAATTAGTCACAGGAATTATCCCTTTAACGCCCATTCAACATTGGTTGTTTAAGCAAGATTTACCTGATGTTAATTACTTTAATCAATCAGCATTAATTGAAGTTCCAGCAACAGTAAACCCAGAACGATTAAAGCAAGTTATACAAGCATTATTGAATCATCATGATGCTTTGCGGTTGCATTATATTCAAGAAGATGAAAGTCTAACTCAAATTAGTGATACCACAAAAAATGCCATACCTTTAGAGGTAATTGATTTATCACAACTGTCTCCAAGCGCACAAAAAACAGCAATTATAGCCAAAGATGAAGAAACTCAAAGGAGTCTAAACCTAACCACAGGAGATATTGTCAAAGTTGTTTTATTTAACTTAGGAAATGAACAACCAAGTCAATTACTCATCGTAATTCATCACTTAGCGATCGATGGAATTTCTTGGCGTATTTTACTTGAAGATTTAGCTACAGCTTATCAACAAATTAGTCAAAGTCAAGAAATTAAATTACCACTAAAAACCACTTCATTTCAAGATTGGTCTAACCAATTAGTCACCTATAGTCAATCTGAAAAATTAAAACAAGAAAGGGATTATTGGATATCCCAATTAACAAAAGAAATTGCTTCTTTACCTATGGATTATTCTGGGACAAAAGAGAGTAATCAGTTAAGTTCGGCAAAAGCCATTAACCTATTTTTAAATGAAGAAGAAACTCGTGGATTATTACAAGATGTTCCTGGTGTTTACAATACCCAAATTAACGATATCTTGTTAACTGCTTTATTGGAAAGTTTTAGCCAATGGACAGGAGAAAAATCTTTAATTGTTGACTTAGAAGGCCATGGACGGGAAGATTTATTTGAAGTAATAGACTTGTCTCGTACTGTTGGTTGGTTTACCACCCTATTTCCAGTGCGACTAGAAGGCAGTAAAACGGGACAACTTCCAGAAACCTTAAAATCAGTTAAAGAGCAACTGCGTCGTTTACCCAATCGTGGTATAGGTCATGGTATTTTGAAGTATTTGTCTAAAGATCAAGAGGTTAAAAAGCAATTTCAGGACTTAATAAAAGCACAAGTTAGTTTCAATTATTTAGGTCAATTTGATCAGGTACTATCGGCATCAGGAGTTTTAGGAGAAGTCAAAGAATGGAAAACGGAACGAAGTCTTGTGGGAAACCGCAGTCATTTGTTAGAAATTAGTGGATTAATTCGTTCCCAGAAATTAGAAATGCAATTTGTTTATAGTGAGAAAGTTCATCAACGAGAGACCATTGAAAGATTGGCAAATGGATTTATGAGCGTCTTAAAAAGTCTAATTATTCACTGTCAGTCGTCCAAGGATAAAGGTTATACACCATCAGACTTTTCTGCTGCTCAAGTTAGTCAAGAACAGCTAGATAAATTCCTATCCAAAATCAATCAAAAGAAAGGTAAAACGAGGTAA
>Anabaenopeptin_6
GTGATTAACTCAACTGATAATCTGGAGAATTTGCCCGGTTTAACTGAGCAAGAAAAACAGCAAATATTGGTGGAATGGAATAATACCACGGTAGATTATCCTCAGCATTTGTGCATACATGAATTATTTGCAGCACAAGTGGAAAAAACCCCAGATAATATTGCTGCTGTTTTTAATGGTCAAAAACTTACTTATCAAGAGTTGAATCACCAAGCTAATAAAGTAGCTCATTATTTACAATCTTTAGGTGTAGGAACAGAAGTTTTAGTAGGGATTTCTGTCGAACGTTCCCTAGAAATGATCGTTGGTTTACTGGGTATTCTCAAAGCAGGTGCAGCTTACCTACCACTAGATCCCACCTATCCCAAAGAGCGGATATCTTTCATGCTCTCAGATTCCCAAGTACAAGTATTATTAACTCAGCAAAAGTATGTGGAAAACTTTGCTGAAAGTGGTGTAAAAACAGTTTGTTTGGATCAAGATTGGGAATTAATTGATAGCCAAAATTCGGAAAATCCTACCAGCAATGTCACAGCAGAAAACCTCGCTTATGTAATTTATACATCTGGTTCTACAGGCACACCAAAAGGAGTTGCTGTACCCCATCGGGCAGTAAATCGCTTAGTATGTAATACCAATTATGTACAGTTTACAACCACTGACCGCACTGCCCAAGCTTCCAATACTTCATTTGATGCAGCCACCTTTGAAATTTGGGGTTCTCTATTACATGGAGCTACCTTAGTCGGTGTACCGCAAAACGTTCTCCTTTCACCCCTAGACTTTGCCGACTACATCAGTGAACAAAGAATTAATATCTTATTTTTAACCACTGCCTTATTTAATCAATTAGCTAACATTGTTCCTCAAGCATTTAAAGACCTGCGATACTTATTATTTGGTGGTGAAGCTGTAGATCCGAAAACAGTCAGAGCAGTTCTGACAAATGGCGCACCCCAGAATTTATTGCACGTTTATGGACCGACTGAAAGTACAACATACTCCTGTTTTTATCCAGTAGAAGATGTACCAGAAGGTAGCACAACATTACCCATTGGTCGCCCCATATCTAATACACAAATATATATACTTAACGAGCAACTACAACCTGTTCCCGTAGGTACTCCAGGGGAAATTTATATTGGTGGAGATGGTTTAGCGCGAGGCTATCTCAACCGTCCAGAGTTAACAGCAGAAAGATTTATTTCTCATCCGTTTCCTAATCCAAAATCTAAAATCCAAAATCCAAAATTGTATAAAACGGGGGATTTGGCGCGTTATTTACCAGACGGTAATATTGAATTTGTGGGGCGAGTTGATAACCAAGTCAAAATTCGCGGTTTTCGGATTGAACTAGGAGAAGTTGAAGCAGCTTTAAGTCAACACCCAGACATACAACAAGCAGTAGTAATTGTCCGGGAAGATGTTCCTGGTGATAAACGGTTAGTTGCTTATGTTGTATCCGAGCAAAAATCCCCTGTCACCGCCACAACCTTAAAAAACTTCCTCGAAGACAAGCTACCCGCTTACATGATTCCAGCCGCTTGGATGGTGCTGGACTCCTTACCCTTGACCCCCAATGGTAAAGTTGATCGTCGTAGTTTGCCAGCCCCTGCTCGGACACGCCCTGATTTAGAAGCAGCTTTTGTTGCACCCCGTAACTCTGTTGAAGAACAGTTAGCAACTCTCTGGACTGAGTTATTAGGACTGGATGTAGTGGGAGTCAATGATAACTTTTTCTGTTTGGGTGGTCACTCCCTGATTGTGACGCAAATGATTTCTAGGGCGCGGGAAATGTTCGGGGTAAATATATCTTTTGCTCAAGTATTTGCTAACCCCACCATAGCTGCTGTAGCTCAACTCATTGCCCAAGGTGGTGAACAAACCCAATGGGAACGCCCCACCATTCAACACATTGCCCATGAAGGACTTGTACCAGTTTCCTTTTCCCAAGAGCGCATTTACTTTGTCCATAAATTAGCACCAGAAAACAGCGCCTACCAATTCCAGGCCACAATGGACATTAGAGGCAAACTGGATTTTGAAGCTCTAAAACGTTCTCTAGATGAGATTGTCAGACGGCATGAAATCTTCAGGACAACTTATCAAGAGGTGAATGGTAGACTGTATCAAGTAATTCACCCAAATCCAGGAGCCGCTTTTAGAGTCGTTGATCTGCGTGACATTCCTGAACCGGAGCGACAAATAGAGGCACAAAAGTTAGTAGAGGCAGAACTTCTCACACACCTGGACCTCACCCAACTACCCATAGTGCAATGGGCGGTATTTCAGTTAAGCGACCAGGATTATATATTGACCCATGTGGAGCATCACATGGCCCATGATGGCTGGTCATTTAACGTCTTTTTAAGTGAGTTGGTAGCACTGTATGAAGCTTTCTGGGCGGGTAAACCTTCCCCATTACCGGAATTAAGTTACCAGTTTGCTGACTTTGCTACTTGGCAGCGTGAATGGGCGAAAACTCCAGAAGCTCAAGCGCAGTTAGTGTATTGGCAACAACAGTTAGCAGGGATGCCTCCGTTGTTGGAATTACCTTACGATCGCCCACGTCCCAAAGAGCAAACCTATAATGGCGAACACGCCAGGAGGGAATTACCCGTTGATTTATGCGAATCCCTGAGAGCTTTCAGTCATCAGCAAGGTGCAACCTTATTTATGACGATGTTGGAAGCTTTCATCATCCAGTTGCACCGCTACATTGGACAAGATGATATTTTTATCGGTTCTGCGGTTGCTAATCGCCGGATGCACCAGATTGAAAAGATCATGGGTATGGTTGTGAATAATTTGGTTTTACGTACCGACGTTTCAGGAAATCCCACAGTGCGGGAATTACTTGATCGGGTGCGTCAAATGACAATGGAAGCTTATGCTAACGAAGATGTACCCTTTGATAAAGTGGTAGAAGCGGTGAAACCAGTTCGCAACCTGAGTCATAATCCGCTATTTCAGGTGATGTTTAGTTTCCATAACTCTGCCAAACCTTATTTAAAATTCCCTGGCTTTGACTTCACTTTGCATGAACCAGCTAATAACAAATCTGCCAAGTTTGATCTTGATTTCTTAGTTATCCCCCGGTTTGAACAAAGCGTCCAGCACGGTGCGAAAACGGGAGCAAAAGGAATTACCTTGGATTTGGAATATAACAGCGACTTGTTTGATGCTGAAAGCATGGAAGCGATGCTAGAGCAGTATGAACAGGTATTAATTGAGATGGTAGCGAACCCAGATCAACGAATTGGCCAAATACCTCTAATTACCGCATCACAACAAAAATTATTAGGGGAATGGAATCAAACAGAGAGGGAAACTACACAGAGTCAGTGTATCCATAAGGTATTTGAACTGCAAGTAGAATTAACACCGGATGCGATCGCTGTAGAACAGGACGGTAAAAAATTAACTTACCGAGAATTGAGCGATCGCGCTAACAAAATTGCCCACTATCTGCAAAGTTTAGGAGTTAAACCAGAAACCTTGGTAGGTATCTGTGTTGATCGTTCCCTAGAAATGATTGCTGGTTTATTGGGTATTCTCAAAGCCGGTGGTGCTTACGTTCCCATTGATCCTGCTTATCCCCAAGAACGTATATCTGAGATTATCGCAGATACCCAACTCGGTATTTTACTCACACAAAATAGATTCCAGGAAAAACTAACAGGTTATAGCAGACAAACCATTTGTTTAGATACAGATTGGACAAAAATCGCTACCCAAAGTCCAGCCAACCCAGTTAGTGACGTTCAACTCCATAACCTAGCTTATATTATTTATACCTCCGGTTCTACGGGTAAACCCAAGGGTGTAATGATTGAACATCGTTCAATGTTGAACTTTGTCACCACTGCCATTGATGAGTATGGTATCAATGCTCAAGATCAGGTTCTACAATTTGCCTCTGTTTGTTTTGATACATCCATAGAAGAAATCTTCCCCTGTCTTGCTGTTGGTGCAACCTTGGTGTTACGCACTGAAGAAATGCTCAACTCCAGCGATGATTTTTGGCGGTGTTGTCAAAAATGGCAGTTAACAGTTTTGGACTTACCCACAGCATACTGGCATCAATTAGTAACAGAACTGCAACCCCAAAACTCACCCATTCCTGGAAGTTTGAGAACTGTAATTATTGGTGGGGAAGAAGTTCACCTAGAAAAAGTGCAACATTGGCATAATTGCACAGCGCATCTTTCCCCAGCACCCCAATTATTTAACAGCTACGGACCCACAGAAGCCACAGTAGTCACCACCTTAGAGCGCCTCACCCCAAGCAATACTTCTGTGAGTATTGGTAAACCCATTAGTAATGCCCAAGTTTACGTTTTAGATCAATATCAGCAACCTGTACCTATAGGAGTTCCCGGAGAACTACACATTGGGGGAGCAGGACTGGCTAGAGGATATTGGCAACGTCCAGAACTCACAGCCGAGAAATTTATTGAGAACACAGAAGGGAATCGCCTATATAAAACCGGGGATTTAGTCAAATTACGCAGAGATGGTAGTTTAGAATACCTGGGACGGGTTGACAATCAGGTAAAAATTCGCGGTTTCCGCATTGAGTTGGGAGAAATTGAGACAGTATTAAGACAACATCCCCAAGTGTCTCAAGCTGTTGTCATTGCCCATCAAGAAACTACCGGACAAAAGCGACTGGTGGCTTATTTCGTACCCCAAAACCCCTCTCCAAACCTCTCCCCTACAAGGAGAGAGGCTTCAGAAATTCCCCCTTCCCTTGTAGGAAAGGGGGCTAGGGGGTTAGGTTTTCCACATAGCGTGGATGAACTGCGCCAGTTTCTCAAACAGAAATTACCAAATTTCATGGTTCCGAGCGCGTTCATGGTGTTAGATAGCATACCCATGACCTCTAACCAAAAGGTAGATTATCGGGCTTTACCAACACCGGATTTTTCTCGCAGTGATGAAGATAAATTTGCAGCACCACGCACATTAATAGAAGAGAAATTAGTGGCGATTTGGTCAGAAGTGCTGAGAATAGAAAATGTTGGCATTCACGATAATTATTTTGAATTGGGTGGAGATTCAATTCTGAGTATTCAGCTAGTTTCTAAAGCGAATCAGGCGGGTATTCAAATTGCTGCTAAACAGTTATTTAGGTATCAAACTATTGCTGAGTTAGCGACAGTAGCGGGTATGACTCGCCAAATCAACGCCGAACAAGGTTTAGTAACTGGTAAAGTTGGTTTAACACCGATTCAAAAATGGTTTTTTGAACAGAAATTACCAGAAATCAATTACTTTAACCAGTCAGCATTGTTAGAAGTTCCTGCTGATTTGCAACCTGAATTATTGCAGGAAGTGGTACAAAAACTTTTGGGACAACATGATGCTTTGCGATTGCAATTTGTCCAGGATGAGGAAAACTGGCAACAAATCCAAACCGATGTCAAAGAAACAGTACCATTAAGCATCTTTGATTTATCGCTTCTGTCAGCAGCAGAACAGGAAACAGCGATCAAAGCTAAGGATACAGAACTGCAAGCTAGTTTGGATTTAGCGAAGGGAGAAATTGCCAAATTTGCATTATTTCAATTAGGCAAAGATCGCCCCAGTTGTTTACTTTTGGTCATTCATCACTTAGCAGTTGATGGAGTTTCTTGGCGGATTTTATTGGAAGATTTAGCCACAGCTTACCAACAAATAAGCCGGGGTCAGACGATAAAATTACCAGAGAAAACAACATCTTGGAAATATTGGAGCGATCGCTTAACAGAATACGCTCAAAACCAAGCTGTGAAAGAGTTAGATTACTGGGTAAATCAATCTAATATTGCCAATAAACCTTTACCAGTAGACTATTCTGGGGCTGAAGAAAATAATACTCTAGCCTCAACTGCATCTGTATCACTGGCGTTAAATGAAGAACAAACCCGCGCCCTGTTACAAGATGTACCTGCTGCTTACAATACCCAAATTAATGATGTTTTATTAACAGCTTTAGTACAGAGTTTTACCCAATGGACAGGAGAAAATTATTTACTAATTGATTTAGAAGGACATGGAAGGGAAGACTTATTTGAAGATGTAGACCTTTCAAGAACTGTAGGTTGGTTTACCACATTATTCCCTGTGGGTTTAGAAATCAAAGAAAACCAACCAGGGGAAGCTTTAAAATCAGTGAAAGAACAACTGAGAAGCATTCCCAACCGGGGTATAGGTTATGGTGTCTTGAGATATTTAAACACAGACACCAGCATCCGCGAAAAATTAGCTTCCTTCCCATCAGCGCAAGTTAGTTTTAACTACCTGGGACAATTTGATCAAGTTCTGAAAGCATCATCAGTTTTAGGTGAAGCTAAAGAATTTAAATCAGAACAAAGTGGATTAAATCGTCGTAGTCACCTATTAGGAATTAGCGGTTTTATTCGGGCTGGAAAACTAGAAATGACTTGGGCATATAGTGATAAAATTCACAAAGTAGAAACTATTGAAAGGTTAGCTTCAGGATTCATGGAAGCATTAACAACCCTCATAGATCACTGTCAATCAAAAGACGAGCAAAGCTATACACCATCTGATTTTTCAGCCGCTAAACTCAATCAGCAACAGCTAGATAAATTTCTAGCAAAACTCAACAAGAAGAAGTAAATGCAAAGTATCGAAGACCTTTATGAACTTTCACCCATGCAACAAGGGATGTTGTTTCATACCCTTTATGCACCAGAATCAGAAGTTTATTTTGAGCAGTTACTTTGCATCCTCTCTGGGGAATTGAATTTTTCTGCATTCCAAAAAGCATGGGAACAAGTTGTAGCCAGACATTCAATATTACGCAGTGCTTTTTTCTGGGAAGAAATAGAAAAACCCTTGCAAATGGTGAGTAAGCAAGTGGATCTTCCCTGGGAAAAATTGGATTGGCGACATTTAAAAAGTGATGAACAAAAACAGCAATTAGAGGATTTTTTGGTGAGCGATCGCCAAAAGGGATTTGATTTAAATCAAGCTCCTTTAATGCGTTTTACCATCATTCAATTAACTGACAATACCTATCAATTTATTTGGAGTCATCACCATATATTATTTGATGGTTGGTCAATGCAAATTGTTCTCAAAGAAGTTTTAGCTTTATATGAAGCAAATCAACGGGGTGAATATTTAAGATTGTCACCCGTTCGACCTTATAAAGAATATATTGAATGGTTACAAGAACAGGATATTGAAAAAGCTAAACAATTTTGGCAACAAACACTACAAGGTTTGCAAACACCTACTATTTTAACTGGTAAGAAAGGACAAGGAATATATCAAGAAAAACGTTTTCAATTATCGGAAAAGGTAACTGAAAAATTGCAAAATGCGGCACGACAACATCATTTAACATTAAATAATTTAGTCCAGGGAGCATGGAGTTTATTAATTTCCCGCTACAGTGGCGAAAAAGATGTAGTTTTTGGGGCAACTGTATCCGGTCGTCAACCTGTAATAGAAAATATAGAATCAATGGTGGGATTATTAATTAACACCATTCCCACCCGTGTAAAAATTGATAATCAAAAACAAATATTATCTTGGCTGCAAGAATTACAAACTCAAGCAATAGAACAAGAACAATATAGTTATTTTCCCCTGGCAGAAATTCAACAAGTAAGTGATATTCTTCCCGGAATGCCATTATTTGAAAGTCTGTTAGTCTTTGAAAATTATCCTGTAGATTCCAGTAAACAAGACACACAAAAAACATTAGAAATTAGTCATCTCAGTTGTTTTGAAAGAACAAACTACCCATTAACAATAGTCATTAATCCTGGTTCACAATTAGGAGGTAGATTTGTTTATGATACTAGCTGCTTTGATGAACAAACATTAGTCCGCATGATTGGTAGTTTCCAAACATTGCTCACAAGATTTTCGGAAAACCTACAACAGAATATTTCACAAATATCTTTACTCAGTGCCGAGGAAGAACAAGAATTAATACTTTTAGAGAATCATCAAAATCAAGAAAATATTAATTATCAATGTCTTCATGTTTTATTTGAAGAACAAGTACAGAAAACACCTGATAAGATTGCAGTTGTTTATAAACAAGAAAACTTAACTTATCGGGAATTAAATAACCGTGCTAATCAATTAGCAAATTATTTAAAATCATTAGGAGTTAAACCAGAAACTAGGGTAGGAATTTGTGTTGAACGTTCCCCAGAAATGGTAATCGGAATACTTGCCATTCTCAAAGCTGGAGGGGCTTATGTACCATTAGATCCAGCTTATCCTACAGAAAGACTAGCTTTAATGTTGGAAGATGTACAAACACCCATCTTACTAACACAAACTCATCTACAAAATAGACTCCCACGAAATCAGCAAATGGTGGTGAATCTTGATACAGATGGGGAAATTATCGCCCAATATTCAACAGACAATTTACCCTGTGAAGTTACTCCAGAAAATTTAGCTTATATTATTTATACATCAGGTTCAACAGGAACACCAAAAGGAACAGAAGTTCCCCATCGTAGCTTTATAGGTTTTATGTTTGGGGTTGATTATATTCACCTTGATGAAAACCAGATTTGGCTACAACATTCATCTGTTTCTTGGGATGGACTCACCTTAGAAATGTGGCCACCATTGCTTTATGGTGGACGTTGTGTACTTTATCCAGAAAAAATTCCTACAGCAGAACAATTAACCCAAATAATTCAAGAACAAAAAGTTAATACTCTTTGGTTAACTTCTGCTTTATTCAATCTCATAATTGATACAATGCCACAAGGTTTATTAGGCATTAAACAACTGCTTATTGGCGGAGAATCTTTGTCTATAAATCATGTACGTCGTGCTTTAGCACTATTACCAGAAACCAAAATCATCAATGGTTATGGACCTTCAGAATGTACAGTATTTACCTGTTGTTATCCCATTCCTGAAAAACTAGCGGAAAATATTAATTCCCTTCCCATTGGTAAACCCATTGGAGACAGAACAGTTTATATATTAGATACTCATTTACATAGAGTTCCTATTGGTGTCGCAGGTGAATTATATATAGGTGGTGCGAGTGTTGCTAGAGGTTACTTAAATCAACCAAAATTAACTAGAGAAAGATTTATTTCTAATCCCTTTATGGAGGGAGATACCCTTTACAAAACAGGAGATTTAGTTCGGAGTTTACCTAATGGAAATATAGAATTTATTGGAAGAATTGACACACAAGTAAAACTGCGTGGTTTTAGAATTGAATTAGCAGAAATAGAAGCAGTTTTAAATCAACATCCTGATATTCAACAAGTTGTAGTAATTGCGCGAGAAGATGAACCAGGAAAGAAATTATTAGTAGCTTATTTAGTAGCACAGGATAATGTAGCAACTCCCAGCAGTTTGAGAAACTTCCTTAAATCAAAACTGCCAGATTACATGATTCCTGCTGCTTTTGTATTTTTAGATAATTTACCATTAACTCCTAATGGTAAAATCAATCGCCGTGCTTTGCCAATTCCCGATCATACGCAAAGAAATTTAGAAGTTAATTTTGTTCCACCTAGCACCGATACAGAACAAGAATTAGCAGCTATTTGGACAGAAGTTTTGAACTTAAAACAAGTAGGAATCCATGATAACTTTTTTGAATTAGGAGGACATTCCCTACTTGCTACTCAAGCAATTTCTCGTTTAAGAGAAGTTTTTTCTTTAGATTTTCCTCTGCGTTATTTATTTGAAAATCCCACCATTGCCGAACTTGCCCAAAAAGTTACTGAACAACAAATTGAGCAAGCAGAAAATGATGAACTGGCAAGGATTTTAGCAGAAGTAGATCAACTATCAGAAGAGGAGGTGACACAGCAACTAATGTTTTAAATGAGCGACTTACTAAAACAACTTGAAAAATTATCACCAGAAAAACGAGCATTAGTTTTACAAAAACTCAAAAAGCAACAACAAATCCCACTCCTCAAACCAGTATCACGGGAAAAACCCCTTCCCCTCTCCTTTGCTCAACAAAGACTGTGGTTTATTGACCAACTAGAAGGAGAAAATGGTGTTTATAATGTGCCATTTTTCTGGCAGATTAGCGGTATTTTAAATATTAATGCTTTAGAAAAAGCCATTTTAGAAATTATCCAACGCCATGAAATATTACGCACTAGCTTCTCTATTGTTAATGAATCACCCATACAGATAATTCACACCCAACCTGAATTAAAAATAGAAGTCCTAGACTGGCGACAAGTACCAGAAAAAGACAAATTCAGCAAAGCTAAACATTTAGCAACAGCAGAATTACAACAACCATTTGATTTATCAAAAGCTCCTTTATTGCGAGTAAAATTACTGCAACTAGCTGATCAATCTCATTTGCTATTATTGGTGATTCATCACATAGTTTGTGATGGTTGGTCAATGGATATTTTCCGCCGAGAATTATTCACTCTTTACACCGCTTTTTGTAGTGGGGAATCTTCTTATTTAGCGCCATTATCTTTACAATATGCTGATTTTGCTCACTGGCAAAGATCATATTTACAAGGAGAAACTTTAAATAAACAACTCAATTACTGGCAACAACAATTAGCAAAAATTAACCCATTATTAGAACTACCTACAGATTATCCCCGTCCATCAGTCCAAAGTTTTCGCGGACGTAGTGAATTTATACAAATTGATCTAGATTTAACACAAAAATTAAAGCGGTTAAGTCAGGAGTCAGGAACGACTTTGTTTATGACTTTGCTGGCAGTATTTACGCTGTTATTGTCTCGTTATAGTAGACAAGATGATATTGTAGTTGGTTCTGCGATCGCCAATCGTAACCGCAAAGAAATAGAACCCTTAATTGGCTTTTTTGTCAATACTCTGGCTTTGCGTACCAACTTACAAGGAAATCCCACTTTTTCAGAATTACTGCAACGGGTAAAACAAGCAACTTTAGATGCTTATGATCATCAAGATTTACCCTTTGAAAAATTAGTTGATGAATTAGGATTAGAGCGATCGCTTGCTCATCATCCCCTCTTTCAAGTTGCTTTTGGTTTGCAAGCTGGAACTCCAGAGAAACTAGAAATTCCTGATTTAACTCTCACCCGCTTTGAGTGGGAAAACACCACAACATTTTTTGATTTATCACTAATCTTCCGGGAAACTCCCCAAGGTTTAACCGGAGAATGGGAATATGCAACTGATTTGTTTGCAGATACAACTATTCAAAGGATGGTGCGCCATTTTGAGGTTCTGCTAAAGCAAATTATTGATAATCCCCATCAATCAATTAATACTCTATCTTTGCTGACTCAAGATGAAATTCAGCAACTACAAACATGGAATCAAACAGAAACAGAATATCCTCAAGATAAAACTTTTGTTGACTTATTTGCAGAACAAGTTATCAAAAATCCTGATAAGTTAGCTGTAGTTTTTGCATCTGAAAGTCTAACTTATCAACAGTTAAATGCAAAAGCAAACCAACTAGCTAATTATTTAATTGAAAATTACCAAATTCAACCAGATACCTTAATTGGTATTTCTGTGGAACGTTCTTTGGAAATGATTGTTGGTATTTTAGGGATTCTGAAAGCTGGTGGTGCTTATGTACCCATTGATCCCAACTATCCCCAAGAACGAATTGAGTTGATGTTAGCAGATTCTGGAATATCGGTTTTATTAACTCAAAGTTGTTTAGTAGATAAATTACCTTTAGATAGTTTAGAAAATACTGTTAAAGTTGTTTATTTAGATGAAGAAAGAGACAAATACCCATCACCCATTGTCAATTGTCAATTGTCAACTGTCAATTACAATAATTTAGCTTATGTAATTTATACCTCTGGTTCAACAGGTAAACCCAAAGGAGTAATGATTGAACATCAAGCAATTGTTAATTTAGCTTTAGCTTGGGGTGAAAAATTCCAAGTTAAAAATGAAAGTCGTTTACTACAATTCGGTTCTTTTAGTTTTGATTTATCTATTGGTGAAATTGCGACTGCTTTATCAGCAGGTGCTTGTTTATATTTAGGTCATAAAGATACTTTATTGCCTGGTGAAAGTTTAGTTGAATTTTTAATTGAACACAAAATTACTCATGGGTTTTTATCACCTTCAGCTTTATCTGTTTTACCAAAAACAAATTTCCCAGATTTACAATGTCTGACTGTTGGTGGTGAGGCTTGTGCGGCTGAATTAGTAAGTCAATGGGGAACAGAACAATATTTATATAATTGCTATGGTCCTACAGAATCTACAGTAACGGCTGCTATTTATCTTTGTCAACCCAATGGCGAAAAACCACCAATTGGTAAACCATTACCTAATATCCGTATTTATATTTTAGATGCTAATCATCAACCATTGCCCCCAGGAATACCAGGGGAATTATGTATTGCGGGAGTAGGTTTAGCGCGGGGTTATCTTAATCGTCCTGATTTAACAGCTACAAAATTCATTGATATTAAGTTATTTGGTAAATCTGAACGGATTTATAAAACCGGTGATTTAGCTAAATGGAATAATCAAGGCTATTTAGAATATTTGGGTCGCATTGATGAACAAGTAAAATTACGGGGTTTTAGAATTGAACTGGGTGAAATAGAATCACTATTATTACAACATCCATCAGTTAAAGAAGCTGTGGTGATTTTATATGAAACTGACAACAATCCCCGGTTAATTGCCTATATTACAGAGTCAGAAAAAACCGCGAATTTGGCGGTTGAAGTGAGAGAATACCTCAAAAATAACTTGCCAAATTATATGGTTCCCAGCCAGATTATGGTTTTGGAAAACTTGCCTCTGACTGCTAATGGGAAAATAAACCGTCGTGCATTACCAGCACCAAACACAACAACTGCTGCTGATGTGGAAATACCAGCAACTCCAACAGAAGAAATATTAGCTAGTTTATGGCAAGGTTTGTTAAAAGTTAAGTCTATTAGTCGTAGTGATAACTTTTTTGAGTTGGGTGGAAATTCTTTATTAGCAACACAATTAATTACCCGCATTCGTGACGGTTTTCAGGTAGAAATACCTGTCCGTAAGGTATTTGAACAAAGTATTTTATCTGAGTTAGCGCGGGAAATTGATAAAGCATCTAAGAGTGTCATTTTACCTGCGATCGCACCTCAACCAGACCATGAACCAAAAACCCTATCTTTTGCCCAATCACGACTTTGGTTTTTAGCCCAGTTGGAAGGTCAAGGAACTTCTTCTACCTATAATATGCCGATCGCATTCCAAATTGACGGTAATCTCAATGTCAATGCTCTGCGGCAAAGTTTAACTTATTTATTAGAACGGCATACAAGTTTACGCTCTTATTTTCCTGGCTTCAAGGGAGAACCGCAAGTATTAATCACCAGATTAAACGATATAGAAGTTCTGGAAATTGCTGACTTGCAAACACTCGACCCCAAGACGCAAGCAGAGGATGTACGCAAGTTAGCTGATAGTCATGCTCAAGAACCCTTTGATTTAAATACTGGTCCTCTGTTTAAAACTAAACTACTGCAACTGAGCGAGCAAAAAAATGTCCTGCTGATTAATATGCACCACATTATCAGTGATGGCTGGTCCATAGGTGTATTTAAGCGAGAATGGGAACAAGCTTATGCTGCATATACTGCGGGTTCTATACCAAACTTGTCACCGTTGCCGATTCAGTATAGCGATTTTGCAGCTTGGCAGCGCAATTGGTTACAAGGGGAAACTTTAAGAAATCAGGAAAATTACTGGCAACAACAACTAGCTGATGCACCCAGCTTACTAGAATTACCTACAGATTATCCCCGTCCCGCACAACAAAGTTATCAGGGTAAGGGATATAAACATCGTTTGAGCAAGGAACTAACACACAAATTAAAAGTTCTTAGTCAACAACATGGGGTAAGTTTGTTTATGACCATGTTGGCTAGTTTTAATATTTTACTATCCCGTTACAGTCGTGCAGAAGATTTATGTGTGGGTACTGTAATTGCTAACCGCACCCATCGAGATATAGAAGGATTAATCGGCTTTTTTGTCAATACCTTAGTATTGCGGAGCAAAATTCAGTCAGAGCAAGGATTTATTCACCTACTCCAACAAACTCGCCAAACTTGTTTAGAAGCTTATGCCCATCAAGACATTCCCTTTGAATATCTGGTAGAAAAACTGCAACCAGAACGCACCCTCAGTTATAATCCTTTATTCCAAGTGATGATAGTATTGCAAAACATGGAAGGTGCAGGAAAGTATGTGAATTTAACAGGGTTAGAGATTCAAGAATTTAAACAAAACTATCCCTTTGCTAAATTTGATTTGACTCTTGATCTTTGGGATAGAGATGGTCAATTAGACTGTATGTGGGGATATGCTACCGATTTATTTACAGAAGAAACTATTAAACGCATGGCGGGACATTTTGAAGTTTTGCTGACAGCAATTACTGAAAATCCCCAACAGCCAATTTATCAGCTACCCATCATCACTCCAGCAGAAATTCAACAGCTACAAATTTGGAATCAAACAGACGCAGATTATCCTCAAAATCATACTCTGATGACTCTGTTTGCACAACAGGTAGAAAAAACCCCTGATCAAATTGCAGTGGTGTTTGCAAATCAAAGTTTGACTTATGCACAACTGAATCAAAAAGCTAATCAATTAGCCCAAAAAATATCTAATTATTTAATTCAAAATCACCAAATTCAACCTAATACTTTAATTGGTATTTGTGTTGAACGGTCTTTAGAAATGCTGATTGGGATCTTTGCTATCCTCAAAGCAGGTGGAGCTTATGTCCCAATTGATCCGAGTTATCCCCAAGAACGTATTAATTTAATATTAGAAGATAGTAATGCTGCTATATTACTCACAACCAAATCTCTACAAAAACAACTTCCTTTAGAACACTTGAAAAATACTACTCAATTAGTATTTTTAGATGAACTAGAGCAAGGAAGTCAGGAGTCGGGAGTTGGGAGTGGGGAGGTTTTTAATTACCAATTACCAATTACCAATAGCCATGATTTAGCTTATGTTATTTATACCTCTGGTTCTACAGGAAAACCGAAAGGAGTAGCGATCGCCCATTCTAGTGCTGTGGCCTTTGTTAAATGGGCGCATTCGGTCTTTAATGCAGAACAACTTGCAGGTGTCTTAGCATCAACTTCTATTTGTTTTGATCTCTCAATTTTTGAAATTTTTGTTCCCTTGACTCAAGGTGGTAGTGTGATTTTAGTAGAAAATGCCATCTACATTGAGCAAGCACATCAAAGTCCTATACCCATAACTTTGATTAATACAGTACCCAGTGCGGCGGCGGAAATGCTAAATATGAATGCTATTCCCTCCACTGTGCAGGTGATGAATTTAGCTGGAGAAACATTAAAAAATAGTTTGGTACAGGGTTTATATCAAACCACATTGATCAAAGAAATTTATAATCTCTACGGACCTTCTGAGGATACAACTTACTCAACATTTACCAAAGTTGCCAAAAATGCTGAGAATGAACCAACTATAGGTAAGGCGATCGCCAATACTCGCATCTATATTTTAGATCAATATAATCAACCCCTGCCCCCTGGTATTCCTGGAGAACTTTGCATTGCAGGTACAGGTTTAGCACAAAGTTATTTACATTGTCCTGAAACTACCGCCGAAAAATTCATAGAAATAGAATTATTCGGTAAACAGGAGCGAATTTATAAAACTGGTGATTTAGCCCGATGGCTATCTGATGGTAATCTGCAATATTTAGGCAGGATCGATCATCAAGTTAAACTGCGTGGTTTTAGAATTGAATTAAGTGAAATTGAAACCGCCTTAGTCAAACATCCTCAAATTCAAGAAGCAGTTGTTTTATTGCGGGAAGATAAAGAATTTGATCAACGTTTAGTAGCTTATATTGTTCCCACAAACACAAACAACACCAGCCCAAGCGAACAAGTAGAATTATGGGCATCAGTTTTTAACAATAGCTATTCTCAATCATCAACCCCAACCGATGATCCGACTCTGAATATAGCAGGTTGGCAGGATAGCTATACAGGTGAACCAATTCACCCATCAGCGATGCAAGAATGGCGAGATACAACTGTTAACCAAATTCTCGAATTTGCACCCCAAAAAGTATGGGAAATTGGTTGCGGAACAGGGATGTTATTGTTTAAAATTGCCCCCCATTGTCAACATTATTTGGCTACAGATTTTTCAGCAGGTGGATTGCAATATATTGAACAACATTTACAACAACAGTCTCTTGAGAAAAAAGTTACTTTAAAAAATAGAACGGCTCACGAATTTGATAGCACTCAAACCAATGCTTATGACTTAGTAATTTTCAACTCTGTCATTCAATATTTTCCTTCTTTAGATTACCTGTTAACAGTCATTGAAGGAGCGATCAACACTGTCAGCTATCAAGGAAAAATCTTTATTGGCGATGTGCGAAATCTCCATTTATTAGAAGCTTTCCATACCGCAACTCAATTTCATCGCGCCCCTGATAACTTATCAATTCAGGAATTACGCCAACAAATTCAAACCAGCATTCGCAATGAAGCAGAATTGCTGATTGATCCTGATTTCTTTATCGCTCTCAAACAAAGATTTCCTCGCATTACTCACGTAAAAATTGAACTGAAACGGGGTGAAAATCTGACGGAAATGAACCGTTTTCGTTATGATGTGGTTTTATATTTGGATGGGTTAGATCCTGCTGTCACTACAAAACCCCAATTGTTAGATTGGCAAGAACAACAACTAAATTTAGACAGAATCAAACAAATTTTAACAACTGGGCAACCTGATGTATTGAGCATTAAAAATATTCCCAATGCTCGGTTAACTTCAGAAATGAAGTTGTTAGAAACAATTCCCCAATTAGCAGGAACTGTTAAAGATTTAAAAGCAATAATTTCTCAAAGTTCATCAGGTATAGAACCCGAAGCTTTCCGCACTTGCACAAGAGATTTACCTTATACACCTTTTATTCAATATAGTTCTACAGGTTTTGCTTTTTACGATGTGGTTCTGCAAAGGAATATACCAGGGAGAGAGACAATACCCAGATTTAACCAATGGGAAAATTGGCGGATGAAACCTTGGCAACATTACGCCAATCAACCTTTGCAATATACCATTACTCAAATTGATCCAAATGTATTAGAAGAATGGCGAGATTTTCTAAGTCAAACTTTGCCAGAGTATATGATTCCCAGCCATTTTATAGTCTTAGAAAAACTACCACTCACACCAAATGGCAAAGTAAACCGTAAAGCCTTAACTGAAGTAGGTAAAACAGTTGTATCTACAGATATTGAAGTTCCTGTAACAGAGACAGAAAAATCCCTGGCACAAATATGGGCAAAACTGCTGAAATATGAAGTCATAGGCAGACAAGATAATTTCTTTAACTTGGGAGGACATTCATTATTAGCAACCCAACTGTGTTATCGCATCCGCGACACTTTCAAAGTAGAATTACCACTGCGTCAAGTATTTGAAACTCCCACCTTGATTGACTTAGCAAATTATTTGGATAGCTGCCTTTGGGTTAATTCCGCAACAGCAGATGTACAGCCTTTAAACTCAGACGAAGAGGAAATTGAACTATGAATGACCATGACACAAAATCAACAAGTAGTTTCATTAATGCTTCGTTTGCAAAATATGGGCTGCCGAATTTGGGCAGAAGATGATAAATTACGGATTCGTACTAGCAAAAATGCCCTAACGGCGGAACTCAAGCAGGAAATTCAAAACAATAAAGCAGATATTCTCGCATTTTTGAAAGCTGCTAAAAAACAAGTTGTTGCTACACAGTCTATTCCTAAATTAAGTCCTGACTCTCCCAAGCTGCTGTCCTTTGCTCAACAACGCCTCTGGCTATTGGCGCAACTCCAAGGGTCATCAGCGGCTTATAATATGCCGATCGCTCTCCAATTAAACGGCGATCTGAATATTGATGCTCTGCGCTCTAGTTTGGCTTATTTATTGAATCGCCATGAGAGTCTGAGGATGTATTTTCCTACGGTGGCAGGAGAACCGCAAGTAGCTCTGGGGACCGGTGACTGGGGACTGGTGACTGGGGACTGGGAAGAAGTAGGGGAGAAATTTTTACAATTCTCAAATATCCAAGATTTAATTGATGCTTATGCACAAGAACCATTTGATTTAAATACTGGACCTTTGTTTAAAACTAAGCTGCTGCAATTACAGGATCAGAAATATATTTTGCTGATCAATATGCACCACATTATCAGTGATGGCTGGTCAATGGGTGTATTTGTGCGGGAGTTACAGCAAGCTTATACTGCTTATTCTCAAGGTAAAATCCCAAATCTTGCACCCTTACCGATTCAATACAGTGATTATGCAGCTTGGCAACGTCAATGGTTACAAGGGGAGATATTAGAAAAGCAAATTAATTACTGGAAAAATCAACTAGGTGATTTTTCTCCATTACTAGAATTACCAACAGATTATCCCCGTCCAGCACAACAAAGTTATAAAGGCGATCGCTATATTTATTCTTTTACACCAGAATTAACTACTGCTGTTAATGCTTTTAGTCAACAGCAAGGTGTAAGTTTATATATGACTTTGTTGGCTACTTTGAGTATTTTACTATCTCGTTATAGTCGCCAAAATGATTTGTGTATTGGTTCTCCCATTGCTAACCGTACCCATAGCCAAACTGAAGGATTAATTGGCTTTTTTGTGAATACTTTGGTCATGCGTCAGCAAATTAAACCAGAGCAAAGTTTTATTGAGTTTTTACAACAAACTCGCCAAACTTGTTTAGATGCTTATGCTCATCAAGACGTTGCCTTTGATGTTCTGGTAGAAAAATTACATCCAGAACGCAGTATGAGTTATAATCCTTTATTTCAGGTAATGTTGGCACTAGAAAATAATCAAAATCCAGACTTTGATTTAGCTGGGTTAGACATGGAATTGTTGGGAGTCAAGAGTGCGATCGCTAAGTTTGATTTAACGCTGTTGATAACCGAGTCTGACAACCAATTAAACTGCTCTTGGGAATATGCTACAGACTTATTTGCACGGTGTACTATCCAACGGATGGCGGAACATTTTGCAGTGCTGCTGAAGGGAATTATTGATCATCCTCAACAACCGATTTATACTCTACCTTTGATGACAGGAGAAGAACTGCTAAAACTACAACGCTCGAATCAAACTCAAACCGATTATTTTCAAGATAAAACTTTTGTTGATTTATTTGCAGAACAAGTTCTCAAAAATCCTCATAATATTGCTGTAGTTTTTGAATCTCATGTACAAGGCAACAGGGAACAGGGAACAGGGAACAGTAAAGAATTAAACACTTTAACTTATCAACAATTAAATGCAAAAGCCGAGCAATTAGCTGATTATTTAATTGAAAATTATCAAGTTCACCCAGATACTTTAATTGGTATTTCTGTGGAACGTTCTTTAGAAATGATCATTGGTTTCTTGGGTATCATGAAAGCTGGTGGTGCTTATGTACCGATTGATCCTAATTATCCCCAAGAACGGATTGAGTTGATGTTAGAAGATTCGGGAATATCGGTTTTATTAACTCAAAGTTTTGTAGTAGATAAATTACCTTTAGATAGTTTAGCAAATCCTATTGAATTTGTTTATTTAGATGAAGAACTAGACAAGTACCCATCACCAATTGTCAATTGTCAATTATCAACTGTCAATTACAATAATTTAGCTTATGTTATTTATACTTCTGGTTCAACGGGAAAACCCAAGGGGGTAATGATTGAACATGGTGGACTGGTAAATTTAATTTTGGCAGTTGATGAAATTTTGCAAATTCAACCCCAAAGTCGTGTACTACAGTTTGCTAATTTCAGTTTTGATGCTTCCATTTGGGAAATTGCTCCTACCCTTTCCGCAGGTGCTTGTTTATATCTCACAAAAAAAGAAAATCTGTTACCTAGTCAAGAACTGATTGACTTTTTAACTGAATATAAAATTACTCATGTTACCTTACCACCTTCAGTTTTATCTTTGTTACCCCACGCAACCTTACCTGATTTGCAAATTTTAATTACTGGTGGTGAAGTTTGCCCCAAAGAATTAGTTACCCGATGGGCAAAAGGAAGAAGTTTTTTTAATGGTTACGGACCAACGGAATCTACAATTTGTACTAGCATCGCTCTTTGTCAACCCAATGGTAAAAAACCACTTATTGGTAAACCATTATCTAATCTCCGCATCTATATTTTAGATGCACATAATCAACCATTACCTCCTGGTATTCCTGGAGAATTGTGTATTGCTGGTGTTGGTTTAGCGCGGGGTTATCTCCATCGTCCTGAATTAACCGCCGAAAAGTTTATTGAAGTAGAATTATTCGGGGAAGTTGAGCGAATTTATAAAACTGGTGATTTAGCAAGATGGAAAGATGATGGCAATTTGGAATATTTGGGGCGCATTGACGAGCAGGTAAAATTACGGGGTTTTAGAATTGAACTGGGTGAAATTGAATCACTTTTATTACAGCATCCATTAGTTAAAGAAGCTGTTGTCACTTTATATCAAACTGATAGTAATCAAAGTTTAATTGCTTATGTAACGGGAATTGATCCTGATTTTGGCAGTAATTTGAAAAAATATCTCAAATCCAGTTTACCTGATTACATGATTCCGGCTCAAATTGTTGTTTTGGAGCAGTTACCTTTAACTCCCAATGGCAAAATTGACAAGAAAGCTTTACCTATTCCTAATGTGGGAATTGCTGGTTTATATGTAGCTCCACGTAACAAAGTTGAAGCACAATTAGCACAATTATGGTCTACTGTTCTTGAACATCAAGAAATTGGCATTCATGATAACTTTTTTGACTTAGGTGGACATTCTTTATTGGTGATAAAATTGCTCAATAATATTCAAGAAATGTTTGGGCAAAAATTGACTTTGAGCAGTTTATTTCAAAATCCTACTATTGCTCAACTAGCAGAACAAATTAGTAATAAAGAGAGTAATAAAGAGGTACAAAAAGCCCATCCTGATGTGCTGTTATTTCAACCCCAAGGAAATGCAAATCCTCTGTTTGTTGTACCAGGAGCAAATGGACATGGTTTCTATTTTCAAGATTTGGCTATCAACTTAGAAAATCATCCAGTTTATAGCCTCGAAACTCCAGGCAGAAATGGCATTGGTAAAGTTCCCGATTCAGTAGAACTGCATGGCAGTCAACTAATTGATTTATTAAGTCAAAAACAACCTCAAGGACCATATATACTGGCAGGATATTCATCAGGTTGTGCCGTTGCTTTTGAAATGGCTTGTCAACTGGAAAAACAAGGTAAAAAAGTAGAATTACTGGCTATTTTAGACGCTGGTTTAGTTACTCACCCTGAATATTTAATTAAGAGAACAGATATTGATTGGATTTGGCAATTACTCCAACGAGCGGAAACTGTCAAGGGAGTTTCTTTAGGTTTAGAATACACTGATTTAGCGGCTCAAAGTGATGATCAAGCTCGTTGGGATTTAGCAGCAGAGTTTTTATATAAAAAGAATGTTCTACCAGAATACTCCAGCCTTGATTTACTCAAAACCAATATGCAGGTAATGAAACAACTAACAATTAATTATGCAAATTATCGGCCTTCTCATCAAATTTCTGCGCCCATTGTTTTATTCCGTGCCGAAGAAGTTTATGACATTGTTTTACAAGAAATCCGAGCTATTTCTAATTACGATTTACCGGACTGGGGATGGCAAGCTTACACAACAAACCCTGTGAAGGTAATATCTGTACCTGGAAATCACGGACGGATGCTTTATGAACCGAATGTCAAAACCTTAGCCTCACACTTACGGCTGATGATGATTTAAATGAAAACTCTGCCAATCAAAATTTCTGATGAAACCCTGCGGGATGGAGAACAACAAGTTGGTATTTTTTTCTCTCTACCAACCAAACACAAACTTGCTCATCTGATTGCACAAACAGGAGTCAGTGGATTTGCCATCATGCCGAGTGTTTGTGAGCAAGAATCAGAGCTTGCCAAAACATTAATATCAGATGGATTAACTCATCTGATTACTGCTTCTACGATGATGGGAAAAGAGTTCATTGATCAGGCGAAAAACTATGGAGTTAAGCGGATCATTCTCTTCCATGCTGTTTCTGATCGCTTGCTGTTTTTACGCAATCCCCATGTCCGTTTGATGAGCGAATACCAAGGCAAAACCATTGATGACGATATCCCATCTCACATCATCAATAAGATTCGTCAAGATGCGCTTGATGTGATTGTGGAAAATCTGCGCTATGCCACACAAGTTGCAGGACTAAGAGTAGAATTTGCGGCTGAGGATGCTTCTAGAGCAGATTTCGACTTTTTAGTACAGTGTATCCGTTCATGCGGTCCTTATATTGAACACTTCCTACTGTGTGATACGGTGGGGGTTCTGAGTCCAGAAAAGAGCTATATCTGGATCAATGATTTATTGCAATCCACTACAGGGGTAGAATTAGGGGTACACTACCACAATGACATAGGGTTAGCTTTAGAAAATACTCTCCAGTCCGTGATAGCAGGGGCGACTATAGTATCAGGAACATTTTGTGGTATAGGAGAGCGAGCCGGAAATGTTGCTCTAGAGCAAGTGTTAAATGGGTTGCGTGTCCGTTTTGGTATTGAAGTGGAGGGTATAAACTATGATGCTGTTGAGGTAGTCACCAATTATATTGAGCAAATGGGGATTAGTCCTGCACACCCCTATTCTCAAACTGCACAAAGTCACCAATCAGGTATTCATGTCAACTCTCTGTTTCGTGATCCCCTGAGCTATGCTATATTTCCCCACAACGATGTAAATATTGTCTTTGGTAAATGGAGCGGAGTCAGTAATTTTCAATATCTCTTTGAAAAACAACTGCAAAACCCTCAATCCAGACAAAAGTATGAGAAAATGCGTGCCGTCATCAAATCTATGGCTACAGGACAAGAACGCTATTTTACAGCCAGCGAAGTCTTAAAACTCTGGAAAGATGGTATCTTTGAATAGATGCAAGCAACAACTTTTATTAATAAATCCGCTAACAATAATTCTGCCGAAGATACTAATCAATTTTGGAAAAATTTCCAAACGGTCGTCGGACCTTACTGGTATCCTACAGATGCAAATGGGAGATCATTTTCAGATGTGATTCGCACTTATGGAATGCTGATTCTCCTAGTCTTGTTAATTATTGCACTTGTGGGTGTAACTGTTTTTAATAGCTTTGTTAGTCGCTATTTACTGGATGTTATTACTGAAGAAAAAGATTTAAAGAAATTTACTGATTTATTATTTCTTTACGGGTTTGCCCTGGTTTTGGTAACAATTTTAGTAGGAATTTCTAAATTTGTTAGAAAAAAAATAGCTCTTGACTGGTATCAATGGCTGAATAATCAAATTGTATCAAAATATTTCAATAATCGGGCATATTATAAACTCAATTTTCAATCTGATGTTAATAATCCAGATCAACAAATATCACAAGAAATTGAGCCTTTAGCTAAAGATTTTCTCAGTTTTTCAGCTACATTGCTAGAGAAAGTTCTAGAGATGACAGCTTTTTTAATACTTCTCTGGACGCTATCTGAATTTGTAGCAGTTGCTTTAGTTTGTTATACGGTAATTGGTAATTTAATTGCTGTTTACTTGGCACAAGAATTAAACAAAATTAAACAAGAAGAAGTTGAATCAACGGCAGATTATACTTACAGTTTAACTCATGTTCGCAATCATGCGGAATCAATAGCTTTTTTCCAGGGAGAATCACAGGAGTTCAACATTGTTAATCGGAGATTTAATAGGATTGTTCAAAGTGTTAAACGCAAGATAGATTGGGAAAGAAGTCAGGATATTTTTAATCGAGGATATCAAGCTGTTATTCAAATATTTCCATTTATAGTATTTGGACCTTTACAAATTAAAGGAGAAATTGATTTTGGAGAAATTTCCCAAGCTGCTTTAGCTTGTAATTTGTTCGCCACAGCAATGGCTGAATTAATCAAAGAATTTGCCAATTCAGGACGCTTTTCTAGTTATATTGAACGTTTAGCTGGACTTGTGGAAGGGTTAACAGTTGCTACAAAACAACCGGAAAATGTCAGTATAATTAAGACGAAAGAGGAAAAGCGACTAGCTTTTGAGAATGTTACTTTACAAACTCCCAATTATGAACAGGTAATTGTTGAGGAATTATCGCTGAGTGTGCAACCTGGAGAGGGTTTATTAATTGTTGGTCCAAGTGGTCGGGGTAAAAGTTCTCTGTTGAGAGCGATCGCTGGTTTGTGGAACTCAGGGACTGGTCGTGTAGTCAGACCTCCTTTAGAAGATGTATTATTTTTACCTCAACGTCCTTACATTATTTTAGGAACTTTGCGAGAACAGTTACTTTATCCCCATACAACACGGGGAATTAGCGATCACGACTTGGAAGCAATTTTAAAACAAGTTAATTTGCAAAATTTATCGAGTCGAATAGATGATTTTGATACAGAACTTCCTTGGGAAAATATCCTTTCTTTGGGAGAACAACAACGTTTAGCATTTGCACGTTTATTAGTCACTCGTCCTAGCTTTACTATTTTAGATGAAGCTACAAGTGCTTTAGATTTGAATAATGAAGGTAATTTATATCAACAATTACAAGAAAGCAACACAACTTATATCAGTGTAGGACATCGAGAAAGTCTATTTAGTTATCATAAATGGGTTTTAGAACTTTCACAAGATTCTAGTTGGCGACTGCTATCTGTTGAGGATTATAGACAGCAAAAAGCACAAGAACTTACTACTGATAATTATGCTGAAAATTCTGGTATCACCATAGAAGTTGTACCCAATAGTAAACCCGCAACTCAACCAGAAACATTAACAGTTTCTCCTGAAAATAGAGAAATTACCATAGATTTTGGATCTGATGATGAACCTGAAAATCAACCTGAAAATCAAGCAGAAATATTAACAGATGCTTCTGAAAATTCAGAAATTATCATAGATTTTGGATCTGATGATGAACCTGAAAATCAACCTGAAAATCAAGCAGAAATATTAACAGATGCTTCTGAAAATTCAGAAATTATCATAGATTTTGGATCTGATGATGAACCTGAAAATCGACCTGAAAATCAATTAGAAACATTAACAGATGCTTCTGAAAATAGAGAAATTACCATAGATTTTGTATCTGATGATGAACATGAAAATCAACCTGAAAATCAACCTGAAACATCAACAGTAGATACAGGTGAAATTGTAGGAATTTCTCATCGAGAAATGCAGGAACTAACTGATTATTCACTGGGTACTGTCAGAAGCAAAGCCAGCAAAGGTCAAACTATTACTGCAAAAAATGGTTTTACCTACCGCTATAATAAGGATTCAAAAGTTTTGAAATGGGTAAGAGTTGAACGCTTTGAGAATTAA
>Anabaenopeptin_7
ATGAAAGAAATTGTAATTAGCTCTACTCAATCTATTAATTATTCTTCTACTTTAACTGAGCAAGAGCTACATAAAATATTAGTAGAATGGAATGATACAAAAGTAGATTATCCCAAAGATTTATGCATACATCAGTTATTTGAAGCACAAGTAAAAAAAACTCCAAACAGTATCGCTGTTGTCTTTCAAGAGCAACAACTAACTTATCAAGAGTTGAACTACCAAGCCAACCAAGTAGCACATTATCTACAAAGTTTGGGTGTAAAACCAGAGGTGTTGGTAGGGATTTGCGTAGAGCGTTCGTCGGAGACGTTGCCAAAGGCATCGCTAGAAATGATTGTAGGAATGTTGGGCATCCTCAAGGCGGGTGGAGCTTATGTGCCACTAGATCCAACCTATCCTCAAGAGCGTCTCAGCTTCATGCTCTCAGATTCGCAAGTGCAGGTAGTGTTAACCCAAGAAAAATTTGTTGAAAATTTGGCTGCAAGTGGGGCAAAGTTGATTTGTCTGGATGATAAAGAATCGTTTCAGCGAGAGAGCAACGAAAATCCTAGTAGTGGGGTTGCACCAGAAAATCTGGCTTATGTAATTTATACATCAGGGTCAACTGGAAGACCCAAAGGTGTGCTGATTCAACATCAAGGCGTGTGTAATCTAGTCCAAGCAAAAGTAAAACTGTTTGATGTACAGCAAAATAGCCGTGTTCTCCAGTTTGCTTCTTTCAGCTTTGATGCTTCAGTTTCGGAAATTTTCATGGCTCTGTGTTCAGGAGCCAGCCTTTACCTGGGAACTCAAGATTCCTTACGCCCAGGCGCAGATTTAATGCGACTGTTGCAAGAGCAATCAATAACTCACATAACACTTCCACCCACAGCACTAGCAGCGTTACCAAAAGAGGAATTGCCAAACTTGCAAATCCTCATCGTCGCCGGAGAAGCTTGTAATCCGAAGTTGATAGCTGAATGGTCAAAAGGGCGGCGCTTTTTTAATGCTTACGGGCCAACTGAATCAACAGTCTGTGCCACAGTAGCAGAATATACTGGTGACACTCAACTGACCATTGGTCGAGCGATCGCAAACACTCAAATATATATTCTCGATCAAAATCAGCAACCAGTTCCCATTGGCACACCTGGCGAATTGTATATTGGTGGCGACGGCTTGGCTAGAGGCTACTTAAACCGCCCAGAGTTAACCAAAGAAAAATTTATTCCACATCCCTTTGAGGAGGCAGGAGGCAGGGGGCAGGAGGCAGGAGGCAGGGGGCTGGGGACTGGATGCAGGAGGCTTTACAAAACTGGGGATTTAGCCCGCTTCTTACCAGATGGCAACATTGAATTTTTGGGGCGAATCGATCATCAGGTGAAGATTCGCGGCTTCCGTATTGAACTGGGAGAAATTGAGGCGCTTTTGAGTCAACACCCAGATGTACAGCAGGTAGTAGTAATCGCTCGTGAAGACATCCCTGGTGATAAGCGTCTTGTCGCCTATATTGTCCCTAACCAAAAACTTGATGTGAGCGTCACTAGCCTCAAATGCTTTCTTCAAGAAAAACTGCCTAACTATATGGTGCCAGCAGTCTTTGTGATTCTCGACTCCTTGCCCCTTACTCCCAATGGTAAAGTTGATCGTCAAAATCTTCCAGCTAGCGATCGCACACGCCCCGATCTCGAAGAAACCTTTATCGCACCTCGTAACTCCACTGAAGAAACACTCGCAAGCATCTGGACTGAGTTACTAGGACTTGAGCAGATAGGAATCAATGACAATTTTTTCAATTTGGGCGGTCATTCCTTAATAGCGGCTCAGATTCTTTCCCGCATCCGCGAGAGTTTCCAAGTCGAATTATTCTTTCACCACATTTTTGCCAATCCTACCATCGCGGGTCTAGCAGGGCTGATTGAACAGCATAGCCAAAAGCAACAGTTGCAACGTCCTGCTATGCAACGAATTTCACGGTCAGGATACTTGCCAGCTTCCTTTGCTCAAGAGCGAGTATATTTCATCCAAGAAGTAGCTCCTGAAGGTAGCGCTTACCAAGCTCAGGCAACTCTCCGATTCACCGGGAAACTTGATGTAGCAGCATTACAGCAGTGCCTGAGCGAGATTGTGCGACGGCATGAAATCTTCCGCACGACTTTTCCGGCAGTGGATGGACGGTTATTTCAAGTAATCCATCCAGCCGAAGCAATCAGCTTAACAGTGGTAGACCTCCAGACATTTTCTGAGTCTGAGCAAAAAGCAGAAATTCAGCACCTATTTGATGCAGAGGTGCAAAAGCCTTTCTACTTAAATCAACTGCCATTAGTTAGATGGTTATTGTTGAAGTTGAGTGACCAAGACCATCTTTTAATCCACATCGAACATCACATGGTTCATGATGGCTGGTCTTTCAACAATGTTTTCTTGAATGAGTTCGTGGAACTTTATCAAGCATTCTGTTTGGGTAATCCTTCCCCACTACCAGAATTACCACTCCAGTTTGTAGACTATGCCCATTGGCAGCGAGAGTGGGTTAAAAGCCAGGAAGCCCAAGCTCAATTAGCCTATTGGCAACAACAGTTATCCGGTAGTCCGCCTCTGTTGGAATTACCATCAGACCGCCCGCGACCAGCAGAACAAACCTACAACGGCGCTCAAGTCAGGGTAGAATTGCCCATTAGCTTGTGCGAATCCTTGAGAGTTCTCAGCCGTCAAGAGGGAATCACCTTATTTATGACGACGCTGGCAACTTTTTTAGTCATGTTGCGCCGATACACCGGACAGGACGATCTCTGTGTGGGGACAGCTGTTGCCAATCGGCGGATGCGCGAGACAGAAAATTTAATTGGCATGATCGTCAATAATTTGGTTTTACGCACCGATTTGTCTGGAAATCCCACGTTTCGGGAGTTACTGGGTCGAGTCCGCCAAGTCAGTCTGGAAGCTTTCGCTAACGAAGATTTACCCTTCGATAAGGTCGTGGAGGTTCTCAAGCCAATACGGAACTTGAGTTACAATCCCCTGTTTCAAGTGATGTTCAGCTTCCATGATTCTCCCCAGCCAGACTTAACTCTCCCAGGCTTGAACATCAGACCAAATGTAGCCCTCAGCAACAAATCAACAAAGTTTGATCTTGATGTCGTTCTGATTCCGCATCATGGTGCAGATAAGGGAATTACTATGATTTGGGAACACAACACCGACTTATTCGACACTGCCACAATCGAGCAGATGGCAGAGCAATATCAAACTTTGCTAGAGGGAATTGTAGTCAACCCAGAGCAGCGAGTTTCCGAATTACCACTGTTAACGCAGACTCATCAGCAGTTACTCATGGAGTGGAATCAGACTCACAGGGAGTATGCCGCTAAAGATTGTATTCACAATTTATTTGCGGCTCAGGTGGAGTTAACGCCCGACGCTGTAGCTATTTGGCAAGAAGGTCAACAGTTAACTTACCGCGAATTGAGCGATCGCGCCAATCAATTAGCCCACCATCTGCAAAGTTTGGGAGTCAAACCAGAAACCCTGGTCGGTATCTGCGTTGAGCGTTCCCTAGAGATGATTGTCGGCTTACTCGGCATTCTCAAAGCTGGGGGTGCTTATGTTCCCCTCGATCCAGCTTATCCTCAAGAGCGACTGGCTGATATTCTCGAAGATACGCAACTGAGGATTCTGCTGACTCAAGAAAGATTCCAGGACAAACTACCAGATTATGCTGGAAAAACGATCTGTTTAGATAGAGATTGGCCAGTAATCGCGCAACATAGTACAGCCAAACCAATTAGTGGCGTTCAACTTAACAACCTTGCCTACATTATTTACACCTCTGGTTCTACAGGTAAACCGAAAGGGGTGATGATTGAACATCGGTCATTGATGAATTTTGTCATGACCGCAATGCATGAATATGGAATTAATGCAAGCGATAATATTCTGCAATTTGCGTCAATCTGTTTTGATGCATCAGTTGAAGAAATCTTACCTTGTCTTTCGGTCGGTGCAACATTAGTACTGCGAACTGAGCAGATATTGCACTCCAGCGATGAATTTTGGCGGTGTTGTCGAGAATGGCAATTAACTGTTTTGGATCTTCCCACAGCTTACTGGCATCAGTTAGTAGCGGAACTTACCCCTGAAGACTCCCGAATTCCCGAAAGTCTCAGAATAGTGATTATTGGAGGAGAAGAAGCTCAACTCGAAAAAGTGAAGCGCTGGCACAGTAGTATTGCTCACCTTTCCCATCCACCCCAATTACTTAATAGTTATGGCCCAACGGAAGCAACGGTTATAACCACCTTAAATCCCTTAACTTCAGCCGCCACCTCTGTTGCGATCGGACGACCCATCAGTAATGTTCAAGTTTATATTCTGGATCAATATCTGCAATCAGTGCCGATAGGAGTTCCCGGAGAACTACACATTGGCGGAGCCGGATTAGCCAGAGGATATTGGCAACGTCCAGAGTTAACCGAGGAAAAATTTATCTCCAATTGCTTGCAAAGAATCAGGGGAGCCAAAGAAAACCAATTCTCAGATTTTGATCGCCTCTACAAAACAGGGGATTTAGCACGATTTCGTGCAGATGGAAACCTAGAATATCTCGGTAGAGTTGACGATCAGGTGAAGATTCGGGGCTTCCGCATCGAGTTGGGAGAAATCGAAATAGTGCTGAGACAACACCCACAGGTGTTTCAAGCTGTGGTCGTTGCTCGTGAAGACATTCCCGGACAAAAGCGGCTTGTGGCTTATGTTGTACCGCACGAAAAGCAACCAAACGCCGATGAATTGCGCCATTTCCTGAAGCAGAAATTGCCGAATTATATGGTGCCCTCGGCTTTTGTGCTGCTGAAAGCCCTACCGATGACTCCGAACCAGAAGGTAGATTACCGCGCCCTTCCAGCCCCCGACTTTTCTCGGAGCGCAGAAGATAGCTTTGTTGCGCCTCAAACGCCTACAGAAGAGAGATTAGCGGCAATTTGGTCAGAAATTTTAAGACTAAAACAAGTCGGCATCCACGATAACTTCTTTGAACTGGGCGGAGACTCCATCCTGAGCATTCAGGTAATTTCAAGAGCCAATCAAGCGGGTATCCAAATTGCCCCTAAACAACTATTTCAGTACCAAACCATTGCTGAGTTAGCTGCTGTGGCAGGAATTACTCGGTCTGTCAAAGCTGAACAAGGGTTAGTAACTGGCTCTGTGGCGCTGACACCAATCCAACAGTGGTTTTTCGAGCAGAAATTGCCCGAACCTGATTACTTTAACCAGTCAGCCCTGCTAGAAGTGCCGCCAGACTTGCAACCAGAGCTATTGCAGCAAGTTGTACAACAATTGTTACTGCATCACGATGCTTTGCGTCTGAGGTTTGTTCAAGAAGGGGAAAACTGGCAGCAGTTTAACGCCGCCCAGGAAGTTATGCCATTTAGCGTTATCAATTTGTCGCACCTGTCGCCAGAAGAACAACAAACAGCGATGAAAGCGGCTGATGCGGAACTCCAAGCTAGTTTGAATCTATCTACTGGCGCGATCGCACGAGTAGCATTATTTAGGTTAGGCAACAATCAATCTGGTCGCTTACTATTCATCATCCATCACTTAGCAGTAGATGGCGTTTCGTGGCGGATTTTGCTCGAAGATTTGGCTATGGCTTACCAACAAATCAGCCGTGGCCAAGCTATTAAATTACCACCTAAAACTACTTCCTTTCAATATTGGAGCGATCGCATAACAGAATACGCAAAATCAAAGGCGATTAAAGATGAACTAGATTACTGGCTGAGTGAGTCTAGTTTGAAAGTCAACGCCCTACCAGTAGATTATCTTTCAGGTGAAGAGGACAACACCATAGCCTCAACCGCTTCTGTGTCACTTTCTTTAACTGAAGAACAAACCCGCGCTCTCTTGCAGGATGTCCCCTCTGCCTACAACACTCAAATTAATGATGTGCTGTTGACTGCCCTAGCGCAAAGCTTTGCCCAATGGACGGGAAAACGTTCTCTGCTTGTTGATCTAGAGGGACACGGACGGGAAGACTTATTTGAAGATGTTGATTTGTCGCGGACTGTAGGTTGGTTTACCACCTTATTCCCGGTTCATTTGCAGCTAGAAGAAGTTGACCATCCAGGAGAGGTTTTAAAGTCAGTTAAAGAACAATTGCGACGCATTCCCAACCGAGGGATAGGCTATGGTGTGTTGCGATATTTGCAGCCGGATGAAACAATACGCACGAAACTACAAGCGCTACCCCAAGCACAGGTGAGCTTTAACTACCTTGGTCAGTTCGATCAGGTGCTTACGGCATCTGCGGTATTGGGTTTGGCTAAAGAAATGAAAGCGCAACAGAGTTTACTTAACAAGCGCAGCCACCTTTTAGGAGTAAGCGGATTTATTCGTGCAGGAAGGCTGGAAATGAATTGGGCTTACAGCGAGAAAGTTCATAAACGAGACACCATCGAGCATTTGGCCTTTGGGTTCATCGAGGGGTTGCGATCGCTCATTGTCCACTGTCAATCCCCTGATGCGATCGGTCATACACCTTCCGACTTCTCAGCAGCCAGACTCAGCCAAAAACAGCTTGACAAATTCCTCGCCAAAATCAAAAAGAATAATTAGTTGTCATTGGTCATTGGTCATTTGTCATTTGTCAAGAATCATTTTTTATTCTCCCCAATCCCCATTGTCATGAACAACATCGAAGACCTTTATGAACTTTCGCCCATGCAGCAGGGGATGCTGTTTCATACTCTTTATGCGCCAGAATCGGAAGTTTATTTTGAGCAGTTGCTTTGCATCCTCTCTGGAGAATTAAATTTTCTTACCTTCCAGCAGGCTTGGCGACAGGTTGTGACGCGGCATCCAGTTTTACGGAGTTCCTTTTATTGGGAAGAGATAGAAAAGCCCTTGCAAATGGTGAGTAAGCAAGTGGATCTCCCGTGGGAAGAACTGGATTGGCGGAATTTCACACCTGATGAACAACAACAGCATCTAGAGGATTTTTTGAAATGCGATCGCCAAAAAGGATTTGATCTAGCTCAAGCTCCTCTGATGCGTTTCACTGTCATCCAGCTAGAGGACTATATTTACCAATTTATTTGGAGTCATCATCATATTCTCTTTGATGGCTGGTCAATGCAGATTATCCTCAAAGAAGTTTTAGCTTTCTATGAAGCACATCAGCGAGGCGAACATTTACGCCTGATACCCTCTCGCCCCTATCGAGAATATATTAATTGGTTACAGCAACAGGATATTGCTCAAGCAAAGAACTTCTGGCAACAAACCCTCCAGGGGTTTGAAACTCCTACCTCTTTAATAGGGAATAGGGAACAAGAACAAGGAATATACAATGAGCAAACTTTCCAATTATCTCAAACGGTAACTGAGAAACTTCAATATGCAGCGCGACAGCACCATTTAACTCTAAATAATTTAGTGCAAGGAGCCTGGGCGCTGTTGCTTTCTGGCTACAGTGGGGAAAGTAATGTGGTCTTTGGTGCAACTGTATCTGGTCGTCCACCAACGCTTACGGAAGTGGATTCGATGGTTGGGTTATTAATAAACACCCTGCCAATACGGGTACAAGTTAGTGGAAAAGCGCAATTATTACCCTGGCTCAAGCAATTACAAAGCCAAGCATTTGAACAGGAACAGTATGCCTATTATTCCCTAGCAGAAATTCAGCGTTTGAGTGATATTCCCCCAGGAATGCCTCTGTTTGAGAGCCTTTTAGTATTTGAGAATTATCCGCTAGATTCTGCTGAACAAAATACCAAAAAAACTTTAGACATTAGTCATCTTCGTTGTTTTGAACGCACTAATTACCCACTAACGATTGTGGTTAATCCTCAATCAGAACTGTCTGGAAGGATTGTCTATGATGCCAGCCGTTTTGAGCAAGAAACAGTTGGGCGGATGATTGGACATTTCCAAACATTACTAGTAGGAATGGGAGCCAATTTACAACAAGATATTTCCCAACTATCTCTGCTCGGTGCAGCCGAAGAAGAATTAATTCTACAAGAAACTAGTAAAAATATAGATTCTATTCATTACAAATGTATTCATCGTTTATTTGAAGAACAGGTAGAAAAAACTCCTGAGGCAGTAGCACTTGTATATGAAAAGCAACATTTAACTTATCGGGAGTTGAATAACCGCGCCAATCAATTAGCCCATTATTTGCGATCGTTGGGAGTTAAACCCGAAGTACGAGTGGGAATTTGTGTCGAGCGTTCTTTAGAAATGGTAGTAGGAATACTTGCTATCCTCAAAGCGGGCGGGGCTTATGTTCCCTTAGATCCTGCTTATCCTTCCGAAAGACTGGCGTTCATACTAGAAGATGTACAAACGCCCATCTTACTAACACAAACTAATTTACAAAATACACTTCCACTCAATAATCAAACTGTGGTGAATCTTGACTCAGATTGGGAAATAATTGCCCAATACAAACAAGACAATTTACACAGTGAAGTTAATCCAGAAAACTTAGCTTATATCATTTATACCTCTGGCTCAACAGGAACACCAAAAGGCACAGAAGTTCCTCATCGTAGCATTATTGGTTTTATGTTTGGGGTAGATTATATTCACCTTGATGCAGAACAGATTTGGCTACAACATTCATCGATTTCTTGGGATGCACTAACCCTAGAACTTTGGACACCCTTGCTTTACGGTGGACGTTGTGTGCTTTACCCAGGCAAAATTCTCACACCTGGAGACTTAAGCCGCATCATCCAAGAACAAGGGGTTAACACCCTATTTCTGACTACTGCCTTATTCAATCTCATGATTGATACAATGCCTGAAGCATTGTCAGGGGTGAAACAACTACTGTTTGGTGGAGAATCTGTTTCTGTACCTCATGTTCATCGCGCTTTAGAATTATTGCCGGGAACACAATTAATTAATGGTTATGGCCCTTCGGAATGTACCGTTTTTACTTGTTGTTACCCGATTCCTAAACAACTTGCTGAAAATGTGCATTCAATTCCCATTGGAAAACCCATCGGTGACAGAAAAGTTTACCTACTAGATAAAGATTTATACAGAGTTCCAATTGGCGTTTCTGGAGAACTTTATGTGGGCGGAGCGAGTGTTGCTAGAGGTTACTTAAATCAACCAAAATTAACTAGTGAAAAATTTATTCCTAATCCTTTTATTGAAGGAGATACACTTTACAAAACCGGAGATTTAGCACGCCGCTTCCCTGATGGAAACCTAGAATTTATCGGTCGAATTGATACACAGGTGAAAATTCGCGGCTTTCGTATTGAATTAGAAGAAATTGAAGCATTTTTAATTCGACACCCTGACATAAAACAAGTCGCTGTCACTGTGCAGGAAGATGAACCTGGGAACAAGTATTTAGTAGCTTATCTCGTTACTAAGGATAATCAACCAACACCTAGCATTCTCCGAAACTTCCTCAAGAAAAAGCTGCCTGATTACATGATTCCCACGGCTTTTGTATTTCTAGAAGTATTCCCCTTAACACCTAATGGCAAAATCAATCGCCGTGCTTTGCCCGCTCCAGATACTTCCCAAAGAAATCTAGAGGTTGATTTTGTTGCTCCTCGCACACATACAGAACAAGAATTAGCCACGATTTGGGCTGAAATTCTCAAAGTAAAAAAGGTGGGAATTCACGATAACTTTTTCGAGTTAGGGGGACATTCTTTACTAGCTACTCAAGTTATTTCTCGATTAAGAGAAGCCTTTTCACTAGATTTTCCTCTCCGTTATCTGTTTGAAAATCCAACCATTGCTGAACTCGCCCAAAAAGCGATCGCTCAACAGATTGAACAAGCAGAAAATGATGCCCTAGCACAAATTTTAGGGGAAGTCGATCAGTTATCAGAGTTAGAAGTGACTCAACAATTGCTTTTGTGAATGAGCGATATACTAAAACGTCTAGAAGCACTTTCTCCAGAAAAACGAGAATTAGTTTTACAAAAACTGAAAAAGCAGCAGCAATCCGCACAAAATAGCCTAACACCCGTATCAAGAGAGCAACCCCTTCCTCTCTCCTTTGCTCAACAAAGACTGTGGTTTCTCGATCAATTAGAAGGTGAAAATAGTGTCTACAATGTCCCGTTTTTCTTGAAAATTCAGGGATTTATTAACATAGCCGCATTAGAACAAGCTATTAGAGAAGTTGTCCAACGTCATGAAGTCTTGCGTACTAGCTTTTGTGTTGTCGATGAGTCGCCGATACAGGTGATTCACGCTCATCCTCAATTGACAATGCAAGTGCTAGATTGGCGAGAATTGACTGAAGAAAACCAGTTAAGCAAAGCGCAGCAGTTAGCGACAGAAGAATTGCAACAGCCTTTTGATTTATCAAACCCACCTTTACTGCGGGTAAAGTTGTTGCAACTGAGCGATAAATCCCATCTTTTGTTGCTCGTCATCCATCATATCGTTTGCGATGGCTGGTCAATGGACATATTCCGCCGTGAATTGTTCAGCCTTTATACATCATTTTCTGCCGGAAAACCTTCTCCCTTAACCGAATTACCGCTTCAATATGCCGATTTCGCCCACTGGCAAAGACAATGGCTACAGGGAAAGGTACTGGAAACTCAACTCAATTACTGGCAAAAACAATTAGCTGGAGTCTCTCCTCTGTTAGAGTTGCCCACAGATAAACCCCGTCCATCACTTCAAAGCTATCGGGGACGTAGTGAGTTTTTGCAACTCAATCAAGATTTAACGCAGAAGTTGAAGCGTTTAAGTCAGGAGTCAGGAACCACTCTGTTTATGACAATGCTTGCGGTATTTACGCTGTTACTTTCGCGCTACAGTGGACAGGAGGATATTGTAGTTGGTTCTGCGATCGCTAATCGCAATCGTCGAGAAACGGAATCATTAATTGGCTTTTTTGTCAATACCCTAGCTTTACGTACCAATCTGCAAGGAAATCCAACTTTCTTAGAATTACTTGAACGAGTCAAGCAAGTAACTCTGGATGCTTATGACCATCAAGATTTACCCTTTGAGAAACTAGTTGATGAATTAGGATTGGAGCGATCGCTCTCTCATCATCCCCTGTTTCAAGTGGCTTTTAGCTTGCAAAATGAAACCCAGCAGCAGCTAGAAACCAATGGATTAACCCTTAACCGTTTTAAGTGGGAAAACACCACAACTCTATTTGATTTGTCGCTGATTTTCCGCGAAACTCCTCAAGGTTTGACAGGAGAATGGGAATATGCAACCGATTTGTTTGCAGCTAAAACCATTCAACGGATGGCGGGACATTTTGCAGTTTTACTTCAGGCAATTGTCGATAATCCTCAACAAACGATTAATACCCTACCGTTGATTGCAGAGGACGAACGTCAGCAATTACAAATTTGGAATCAAACTCAAACCGATTATTATCTTAATCAAACTTTGGTTGAACTGTTTGAAGCTCAAGTTGCTAAAAACCCTGATAATCTTGCTTTGGTATTTGAATCCCAAAGCCTAACTTACCAACAATTGAATCAAAAAGCGAACCAACTAGCTCATTATTTAATTCAAAATTACCAAATTCAGCGAGAAAGCTTAATTGGTAAAACCGGTAACGGAAAATCGAACCACAGAGGACGCAGAGAACACGGAGGAATAAGAGTTTCGGAGAGTTCTTGCATAAGTCCTATTGGTATCTGCGTTGAACGGTCTTTAGAAATGATTATTGGTGTCCTCGGTATCCTCAAAGCGGGTGGGGCTTATGTACCGATTGATCCTAATTATCCTCAAGAACGAATTGAGTTCATGTTAGAAGATTCTGGGACATCGGTGTTGCTAACCCAAAGTCACCTAAAAGAGCAATTACCTTTAACTAAACTGAAACACCAGACCATTTGTTTAGACCGAGAAACTTTTAATTCGGAATTAACAGATAATCCCAATCCTCAAAGTACTCCTGATAATTTAGCTTATATAATTTATACCTCTGGTTCAACGGGACAACCCAAAGGGGTGATGATTGAGCATCGCGCAATTGTCAACTTAAGTTTAGCCTGGGCTGAAACTTTTCAAGTTCAACACAATAGCCGTTGGCTTCAGTTTGGTTCTTTTAGTTTCGATTTATCTATTGGTGAAATTGCCACTGCTTTATCCGCAGGTGCTTGTTTGTACTTAGCTAATAAAGAAACTTTGTTACCTAGTCAAACTTTAGTTGACTTATTGCGCGATCGCAAAATTTCCCATTTCACTTTATCTCCTTCTGCCTTATCTGTATTACCTCAAGCCTCATTACCTGATTTGCAAGCCGTAATTGTTGGTGGTGAAGCTTGTGCAGCCGAGTTGGTTACACAATGGGGTACAAAACGACGTTTCTTTAACTGCTATGGGCCGACGGAATCGACGGTTATCGCCAGTATCTCTAGTTGTGAACCGAATGGGAAAAAACCTTCCATTGGGCAACCTATAGCTAATAACAGCATCTACATTTTAGATGCTCATCATCAACCGTTACCACCTGGACTTCCTGGAGAATTGTGCATCGCTGGAGTGGGTTTAGCTAGAGGCTATCTCAACCGTCCCGATTTAACTGCCGAAAAATTTATTGAAGTTGAATTATTTGGCAAAACTGAGCGTATTTACAAAACTGGCGATTTGGCAAGATGGGCAGATGATGGCAGCCTTGAGTATTTAGGTCGCATTGACGATCAAGTTAAATTACGGGGCTTTCGAGTTGAATTGGGTGAAATTGAATCACTATTATTGCAACACTCTTTAGTTAAAGAAGCAGTTGTAATTCTATATGAAGCTGATAATAATTCCAGGTTAGTGGCTTATGTCACTGCAGCGGAAAAATCCAACAATTTAGGGGGTCAACTCAAAGACTACCTAAAAATTCGCCTGCCGAATTATATGGTTCCTAGCCAGATTATGGTATTGGAACATTTGCCTCTTACCCCAAACGGTAAGCTAGATCGGAGAGCATTACCAGCACCAGATACAGCTATTTCAACTAACTTTGAAACCTTCGTTACCCCAACAGAAGAATTGCTGGCTACCTTATGGCAAACTCTCTTAAAAGCTAAGTCTATTGGTCGTCAAGATAACTTCTTTGAATTGGGTGGACATTCCCTATTAGCAACCCAATTGGTTGCGCGTATTCGTGACACTTTTAGGGTAGAAGTATCTGTTCGCAAGGTATTTGAGCAAAGCATTTTATCTGAGTTGGCAACAGAAATTGACAAAGCCTCTTCAGTAATTGCTTTACCACCCATCACACCACAACCTGAAAATTCTCCTAAAAATCTCTCCTTTGCCCAATCAAGACTCTGGTTTTTAGACCAACTTGAAGGCACTGGAACCTCAGCTACCTACAATATGTCAACGGCTTTGCAACTTGAAGGCAAGTTGAATATTGAGGCGTTGCGTGCAAGTTTTGATTATCTCATCGATCGCCATACCATTCTCCGCACCTATTTCCCAGCTTTGGAGGGAGAGGCGCAAGTAGTTGTCCAAAATCCAGAGGATATAGAAGTACTGACGATTGCAGATTTACAATCGCTCGATCCCGAAACTCAAGCAGAAACCGTACAAAACTTAGCTGATAGCCACGCCCAAGAACCCTTTGACTTAAATACCGGCCCCCTGTTCAAAGCGAAACTGCTGCAACTTAGCGAACAGAAAAATGTCCTGCTCATCAATATGCACCACATTATTACTGATGGCTGGTCAATGGGGGTGTTTAAACGGGAATGGGAACAGGTTTATGCTGCTTTTGCTGCGGGGTGTACTCCAAATTTGTCACCGTTGCCGATTCAGTATAGCGATTATGCAGCTTGGCAACGCAATTGGTTACAAGGAGAGATTTTAGAAAGTCAGGAAAATTACTGGAAACAACAACTAGGCGATGCTCCCAGATTACTTGATTTGCCTACCGATTATCCGCGTCCAGCACAACAAAGTTACCAAGGTGGGCGTGAGGAATATAGTTTGAGTCATGAAGTGACTCAGAAACTTAAAGCTATTAGTCAACAACAGGGAGTTACTTTGTTTATGACTCTGTTGACGGCTTTTAGTATTTTACTATCTCGTTACAGCCGTCAAGAGGATTTATGTATTGGTTCTGCGATCGCTAACCGTACCCATAACAACACAGAAGGATTAATCGGCTTTTTTGTCAATACCTTGGTATTGCGGAGCAAAGTCAGGCCAGAGCAAAGTTTTAGTGAGTTACTCCAACAAACCCGCCAAACTTGCTTAGATGCCTACGCCCATCAAGATATTCCCTTTGAGTATTTAGTAGAACAGTTACAACCAGAACGCAGTCTGAGCCATAATCCCTTATTCCAAGTGATGATGGTGTTGCAAAATACTCAAGAAGCGGGGAAAAATGTTAGTTTACCAGGGCTTGATATTCAATACTTAGAGCAAAGTTTACCATTTGCCAAATTTGACCTAACACTAGATTTTTCCGAAAGGGGCGATCAACTGCATTGCATGTGGGAATATGCCACAGATTTATTTGCGGCAGAAACAATTAGGCGCATGGCGGGACACTTTGAAGTCTTGCTGGAAGCAATTATCCAAAATTCCCAACAGCCGATTCATCAGCTACCCTTAATCACAACAGCAGAAATTCAACAACTGCAAGTTTGGAATCAAACCGATATCAATTATCCCAAAAATCAGACTTTGGTGAGTCTGTTTGAACAACAGGTAGCAAAAACGCCCGATAACATTGCGGTGGTATTTGAAGATCAAAGCCTGAGTTATCAAGAACTCAACCAAAAAGCCAATCAGCTAGCGCATTATTTGTTGGAACTCAAAAAAGAGCAACAATTACCTGATAATCCCTTGATTGGGATTTGCGTGGAGCGATCGCTCTTAATGGTCATTGGCTTGTTTGCTATTCTCAAAGCGGGTGGCGCTTATGTGCCGATTGATCCGAGTTATCCCCGCGATCGCATTTATTTAATGCTTGAAGATAGTAATGCTTCGGTATTACTCACAACAAACCCCATTCAAAAGGAACTTCCCCTAGAAAAACTCAAAAATTCCTGTCAAGTAGTATTTCTAGAGCCAGAAATATCGGTCAATCAAACATTAAATAATCCCAATCTCCAAAGTAGCCCTGATGATTTGGCTTATGTCATTTATACTTCTGGTTCTACGGGAAGACCAAAAGGCGTGTCAATTTGTCACTCTTCACTGACGAATTTCTTATATTCGATGAAGGAAAAGCCTGGAATAGCTGCATCCGATACTCTTCTAGCTATCACCACTATATCCTTTGATATTGCTGCACTAGAAATTTATTTGCCTCTCATAGTAGGAGCCAAACTTGTTTTAGTCAGTCGTGAAATCGCCTCTGACGGTTTACAGTTATCAGAACAATTAGTTAACTCTGCTGCTACTTTCATGCAAGCGACTCCAGCGACTTGGCGCATATTGTTAACCGCAGGATGGAAAGGTTCAACAAAACTTAAAATCTTTTGTGGCGGTGAGGCTTTAACCTGGGAACTTGCTAATCAACTATTAGAAAGAACTGCTGAACTCTGGAATCTTTATGGCCCAACAGAAACCACAATTTGGTCAGATATCTATCAGATAAATACTTTTGAGAGAGGAAAGTATTCTCAAGGTGCTGTAGTATCCATCGGGAAGCCAATTGCCAATACCCGCATCTATATTTTAGATAGCTATGACCAACCCCTCGCCCCTGGTATTCCTGGTGAACTCTGCATTGCAGGTGCGGGTTTAGCACAGGGCTATTTGAATCGTCCCGATTTAAGTGCTGAAAAATTCATTGACATCAAACTGTTCAATCAAACTGAGCGGATTTATAAAACTGGCGATTTAGCCCGTTGGCTACCCGACGGGAATTTGCAATATTTAGGTCGCAGCGATCGCCAGGTCAAACTTCGTGGTTTCCGCATTGAATTAGGGGAGATTGAAGCGTCTTTACTCAAACACCCAAAAATTCAGGAAGCAGTTTTGATTATCCGAGAAGACAGTGATTTCGATCAACGTCTAGTAGCATACATTGTCCCAACAGGAACAGAGGACGAAGACCTTCAAGATGAACAGGTGGAATTATGGCAACAAGTTTTCAATGATGCCTACCATCAACCACAAGATATAGAAGATGACCCAACCCTAAATTTGGCTAGTTGGAATGATAGCTATACAGGAAAACCTTATCCCAAAGCTGCGATGCAAGAATGGCGGGATAAAACTGTTGAGCAAATTTTGGAACTTGCACCCAAACGGGTCTGGGAAATCGGTTGTGGGACAGGGATGTTATTGTTGAAAATTGCTCCCCATTGTCAAAAGTACCTGGGCACAGACCTTGTAGCAGCAGGTTTGCATTATATTGAACAACATCTTCAACAGCAGTCTCTCAAGGAAAAAGTTACTTTAAAACAAGGTGCAGCTAATCAGTTTGAAGGCATTGAAATAAATAATTATGACCTGGTAATACTCAATTCTGTTATTCAGTATTTTCCCTCTTTAGATTACTTGTTGTCAGTATTGGACGGGGCGATAAAAGCTGTAAAAATTCAGGGAAAAATCTTTATTGGGGATGTGCGAAATCTCCATTTATTAGAAGCTTTTCACACCGCAGTTGAGTTTTATCGCGCCCCTGATGAATTATCAATTAAAGACTTGCGTCAACAGATTAAAAAAAGCATCCGCACCGAAGGCGAATTATTGATTGACCCTAATTTCTTTATCGCTCTCAAACAAAAATTTCCTCGGATTAGTCATGTACAAATTCAATTGAAACGAGGTTCTGCTCAAACAGAAATGAACCGTTTTCGTTATGACGTTGTTTTACATTTGGATCAAACAGATATTCCCCTCGCGGAACCTGAATGGTTAGATTGGCAGAGTCAGCAACTAAATTTGGAAACAATCAAGAAAATTTTAACGACTCAGCAACCAGATTTGTTAGGCATTAAAGGTATTCCAAATGCTTACCTAACTTCAGAAATGTTGCTGTTAGAAGAAAGTACTCAATTAGATGGTACTGTTTCAGACTTAAAAGTGGCAGTTACCCAAGCCAGATTAGGCATAGAACCCGAAGCATTCCGAACTTTAGCGCGAGATTTTTCCTATACGCCTTTTATCCAATATAGTTCCACAGGGTTTTCCGATTATGATGTTGTTTTTCAACGGAATATCCCTGGACAGGCAATATTGCCAAGATTTGCTCAGAATAAAAATTTGCGACAGAAACCTTGGCAACGTTATGCAAATCAACCGTTGCAATATCGCACCAATCAAGTTGATCCAGCGTTATTAGCAGAATGGCGAGATTTTCTGGCTAATAATCTGCCTGATTATATGATTCCTAGCCATTTCATGGTCTTAGATCAACTACCACTAACACCAAATGGAAAAGTAGATCGTAAAGCTTTACCTGCGCCAAATGCAACCGTTTCCTCAACAGATATTGAATTGCCTGTAACCTCGACAGAAAAATTGCTTGCCGAATTGTGGGCGAAACTGCTTAAATATGATGCAATTTCCCGACAGGATAACTTCTTTAATTTAGGCGGTCATTCATTATTAGCAACCCAATTAATTGCCCGCATTCGTGACACATTCAAAGTAGAACTGGCGCTGCGTAAAATATTTGAGTTTCCCACCCTCAGCGAATTGGCGAGTTATCTCGATAGCTGCATTTGGGTTAATTTCTCTACTGCAGATATGCAACCTTTAAACTCAGACGAAGAGGAAATTGAACTATGAATGACCATGACACAAAATCAGCAATTAGTTTCTTTAATGCTTCGTTTGCAAAATATGGGCTGCAAAATATGGGCTGAAGATGATAAATTACGGATTCGTACTAGTAAAAATGCCTTAACTTCTGAACTCAAGCAGGAAATTCAAGCCAACAAAGCAGATATATTAGCATTCTTAAATTCTGCCAAAGCCACAACTGTGATGGCAGAGGAAATTCCCACCTTGGGCGATAATGCCCCCAAGTCCCTTTCCTTTGCTCAACAACGCCTCTGGCTGTTAGGACAACTCCACGGCCCATCAGCTAGTTACAATATGCCGATGGTTTTACAACTGGATGGAAACCTCAATATTGATGCTTTGCATTCTAGTTTGGCTTATCTGCTGAATCGGCATGAGAGTCTCAGGATGTATTTTCCCACAGTGGCGGGACAACCCCAAATTGCGATCGCAATTTTAGACGACATCGAAGTTTTAAAGGTACTAGACTGGCGAAAGCTTGATGAAGCGCTTCCTTCCCCAACTATCCAGCATTTTATTGATGCTCATGTTCAAGAACCGTTTGACTTAAATACTGGCCCTTTGTTTAAAGGAAAACTGCTGCAACTCAAGGGGTATAAATATGTGTTGCTCATCACTATGCACCATATTATCAGTGACGGTTGGTCGATGGGGGTATTTGTTCGTGAGTTACGGCAAATTTATACCGCCTTTGTCCAAGGCCAGACTCCAAACCTGGCTCCCTTGCCCATTCAATACAGTGATTACGCAAACTGGCAAAGAAATTGGTTACAAGGAAAAGTCTTAGAAACCCAGATCAACTACTGGAAAAATCAACTCAAAGATGCTCCCCCATTACTGGAGTTACCTACCGATTATCCTCGTCCAGCATTGCAAAGTTACCGAGGCGATCGCGATCGCTATTCCCTATCGCCTGATTTAACTCTTGCCATTAAAACTTTAAGTCAACAGCAAGGCGCAAGTTTGTTTATGACTTTGTTGGCAACTTTCAGTATTTTGCTTTCTCGTTACAGTCGTCAAGAAGACTTATGTATTGGTTCTGCGATCGCTAACCGCACCCACAGCCAAACAGAAGGATTAATCGGCTTTTTTGTCAATACCTTGATCCTGCGTAACCAAATCAAGCCTGAGCAAAGTTTTATCGAGTTCCTACAACAAACTAGCCAAACTTGTTTAGATGCATACTCTCATCAAGACATTCCCTTTGAGTATCTGGTAGAACAGTTGCAACCAGAACGCAGTATGAGCCATAACCCCTTATTTCAGGTCATGTTAGCGCTGGAAAATAATGAAAGTCCCGACCTAAGTTTGCCAGGGCTAGAGATTGAATGGCTCCCATTAACCTATCCATTTGCTAAATTTGACCTAGCACTTATGGTCGTAGAATCTGATAACCAGTTAAATTTAACTTGGGAATACGCCACCGATATCTTTGAGAAAAGTACTATCCAAAGGATGGCGGAACAGTTTGAAGTTTTACTGAAAGGAATTGTTGATTGCCCTCAACAACCTATCAATACTCTGCCTTTGATGACAGCGCCCGAACTTCTACAATTACAACGCTGGAATCAAACTCAAACTGATTATCCCCACAATAAAACTTTAGTTGAGTTATTTGAGCAACAAGTTGAAAAAAATCCTCATAATATCGCTTTAGTATTTGAATCTCAACAATTAACTTATCAACAACTTAATCAAAAAGCGAACCAAGTTGCTCATTATCTAATTCAAAATCACCAAATTCAGCCAGACAGTTTAATTAGTATTTGTGTCGAACGTTCTTTGGAAATGATTATTGGTGTACTCGGTATCCTGAAAGCAGGTGCGGCTTATGTGCCAATTGATCCCAATTATCCTCAAGAAAGGATTGGGTTCATGTTAGAAGATTCTGGGACATCGGTATTACTAACCCAAAGTTTCTTATTAAACCAATTACCCTTAGCTAACCTCGAAAATACCTGTCAGGTAATTTGTTTAGATGAGGAAACTTTTACCGAAGCATTAAAAGAAAATCCCAAACCTCAAAGTACGACTAATGATTTGGCTTATGTAATCTATACTTCTGGTTCGACGGGACGGCCCAAAGGAGTAATGATTGAGCATCAAGCAATTGTTAATCTAGGCTTGTCCTGGGGTAAAGCTTTTCAAGTTCAACACCACAGCCGTTTACTTCAGTTTGGTTCTTTTAGTTTCGATCTATCTATTGGTGAAATTGCGACTACCTTCATCACTGGTGCTTGCTTGTATCTTGCTAAAAAAGAAACCTTGTTACCCAGTCAAATCTTAGTTGACTTCTTAACTCATCACAAAATTTCCCACTGCTTTTTATCTCCTTCGGCCTTATCTATTTTACCTCAAGCGACCTTACCCGATTTGCAAACTATAGGAGTTGGTGGTGAGGCTTGTCCGGGCGAATTAGTTACACAGTGGGCAACGGAGCGGCGTTTCTTTAATTGCTATGGCCCTACGGAATCTACGGTTAATGCTGTGTTAGCACTCTGTCATCCTAATAGAAAAAAACCACCTATTGGTCAACCAATATCTAATATTCGTATCTATATATTAGATGCTCAAAATCAACCCTTACCCCCAGGAATCCCTGGAGAATTATGCATCGCTGGTGTGGGTTTGGCACGAGGCTATCTCAACCGTCCTGATTTAACCGCCGAGAAATTTATTGAAGTTAAGTTATTCGGTAAAATTGAGCGAATTTACAAAACCGGCGACTTAGCAAGATGGGTATCTGATGGAAACCTTGAATATCTGGGTCGCATAGACGATCAAATTAAATTACGAGGCTTTAGAATTGAACTCGGTGAAATCGAAGCGATTTTGTTGCAACATCCGTCAGTTAAAGAAGCAATTGTCACCTTATATAAAACTGAGAGCAACCAGAGCTTAATTGCTTATGTAACGGGAATCAACAATGATTTGTCCACCCAATTGAAAAATCATCTGAAATCCCGTCTGCCCGATTATATGATCCCGGCTCAGATCATCGTATTGGATGAGTTACCTTTAACTCCCAATGGCAAAGTTGACCGGAAATCTTTACCTACTCCAAATGGTGTAATTGAGGGCTTATATGAACCCCCACGCAACGAAGTTGAACAGCAATTGGTGCAAATTTGGTCTGCTGTCCTCGAACATCAAGATATTGGGATTCATGATAACTTTTTCGATTTGGGCGGTCATTCTTTATTAGCTATCAAACTGCTCAATAATATTCAACAAGTCTTTGAGCAACAACTCTCTTTAAGTAGTTTATTTCAAAATCCTACTATTGCTCAACTGTCAGAACAACTTTGTAATAGTGAGGTTCAACAGTCAAATCCCGATTTACTTTCATTCCAATCTCAAGGAGATGCAACCCCTCTATTTTTTCTTCCTGGCGCAAACGGGCACGGTTTCTATTTTCGAGATTTGGCAATCAATTTAGGAACTAAGCGGCCAATATATGGACTCGAAACTCCAGGAAGAGACGGCTCTAGCGCACTCCCTGATTCAGTAACAGCCCATGCAAGTAAACTGATTGAGCTATTACGTAAACAAGCCAAAAGTCCATACATATTAGCAGGATACTCTTCAGGTTGTGCCGTTGCTTTTGAAATGGCTTCCCAACTCGAACAGCAAGGTGAAACGGTGAGTTTACTAGCCATCTTAGACGCTGGGCTGGTTTCTCAGCCTGAGTATTTTACTGATACAGCAGAACTTGATTGGATTTGGCAATTGATTCGACGAATTGAAGTCTTAAAAGGAGTCTCTTTAGGACTACAATACGACGATTTAGCTGCCCAACCCAATGACCAAGTTAGGTGGGATTTAGCAGCAGACTATCTATACCAAAATAATGTTTTACCGGAACACTCCACCCTTTCTTTACTCAAAACCAATATGAAAGTGATGAAAGTGCTAACGCTTAATTACGCGAATTATCAGCCTACTCATCCAATTTCTGCTCCCATTGTTTTATTCCGCGCTCAAGAAGTTAAGGAGATTGTTTTGCAAGAACTCCAAGCTTTTTCTGATTACGATCTACCCGATTGGGGGTGGCAAACCTATACTCAAAAGCCTGTAAAGGTAATTTCTGTACCTGGAAACCACGGTCAAATGCTTTATGAACCCAATGTCAAACTATTAGCCACACAATTACAAGCCTTGATGTAGATGGAAACACTTCCGATCAAAATTTACGATGAAACCCTGCGGGATGGAGAACAACAAGCAGGCATTTTCTTCTCTTATCAAACTAAACAAAAACTCGCCCATTTAATTGCTCAAACGGGAGTCGCTGGACTTGATGTTATGCCCTGTGTATGTGAGCAAGAATCTGAACTGACTAAAACATTAGTATCAGATGGATTGGATACATTAATAACTGCTGCTACCTTAATGGAAAAGCAGTATATTGATCAAGTAAAGGAATGTGGTGTTAAGCGCATCATCCTTTTTCATGGGCTTTCCGATCGCCTGCTGTTTTTACGAGATCCTCAGATCCGTCTGATGAGCGAGTTTAAAGGAAAAACTATTGATGATGATATCCCCGTTAACGTTATCAATAGAATTCGCCAAAACGCCATTGATGTAATTGTCGAAAATTTGCGCTATGCCACTACGGTTGCTGGACTCAGAGTAGACTTTGCCGCCGAGGATGCCTCAAGAACCGATTTTGACTTTTTAGTGCAATGTATCCGCTCTTTTGACCCCTATATCGAACACTTTATGCTCTGTGATACAGTCGGAGTGCTGACTCCAGAAAAGAGCTATATCTGGATTAACGACCTGCTCCAACGGACAACCGGGGTTGCTTTAGGGGTACATTACCACAATGATATGGGCTTGGCTCTTGAAAATACTCTCCAGGCCATCATGGCTGGAGCTAGTTACGTATCGGGTACATTTTGCGGGATTGGGGAACGAGCCGGAAATGTTGCCATTGAGCAGGTATTGAATGGGTTGCGAGTCCGGTTTGGAATTGAAGTCAAGGGGATTAATTATGATGCTCTCCCCACCGTGACTGATTACATCGAACAATTGGGAGTTCGTCCGGCTGCGCCTTACTCTCAAACTTCTCAACGCCACGAATCAGGTATCCATGTCAATTCTTTATTTAGCGATCCTCAAAGCTATGCTGCTTTTCGTTACAACAGCATAGAGGTTCTCTTTGGCAAATGGAGTGGAGTCAGTAATTTTCAATATCTATTTGAAAAGCAACTCAAAAATCCTCAACCAAGAAAGCAATATGAAAAAATGCGCTCAGTGATTAAATCTCTTGCTGTTGAGCAAGAACGCTATTTTACAGCTAAGGAGGTATTAGAGTTATGGCAAAATGGGGTTTTTAAATAAATGCAATCTAAAACTGTTCATAATCAACCTATAAAGAATACCACTTCGGCTTTTGCTCAATTTTGGGAAAATGTCAAAGCGATCGCAGGGCCTTACTGGTATCCTACAGAGGCATGGGGACGAGCATTTTCAGATGTGATTCGGGCGTGGGGAATGCTCATTCTCCTGATCATATTAATCATCGCACTTGTGGCTGTAACTGCCTTTAATAGCTTCGTTAGCCGCTATTTGGTCGATGTCATTATTGAAGAGAAAGATTTTACTAAATTTGTTGATACATTATTGGTTTATGGTGCTGCCCTAATCTGTGTCACGCTCTTAGTAGGATTTTCTAAATTTATCAGAAAAAAAATTGCTCTTGATTGGTACAACTGGCTAAATAATCAAATTTTAGAAAAATATTTTCGCAATCGTGCTTATTATAAAATCAACTTTAAATCTGATATTGATAACCCAGATCAGCGTCTAGCCCAAGAAATCGAACCTATTACCCGAAATGCTCTCAGCTTTTCAGCTACTTTCCTAGAAAAAACGCTGGAAATGAGTACTTTTTTAGTAATTGTCTGGTCAATTTCTCAATTTGTTGCAGTTTGTCTGGTTGGTTATACCATCGTCGGCAATATCATTGCTGTTTACTTGACTCAAGAATTGAATAAGATTAGTCAAGAAGAACTCGAATTTAAAGCAGACTATAGTTATGCACTAACTCATGTTCGGAACCACGCTGAATCAATAGCTTTTTTTCAAGGAGAAAATCAAGAATTAAGTATAATTAAACTCAGATTTATTAATCTCATAAAAACTGCTAAACGCAAAATTGATTGGGAGAGAAATAAGGATATTTTTAATAGAGGATATCAGGCTGTTATCCAAATATTTCCATTTATAGCACTTGGCCCTTTATATATTAAAGATGACATTGATTTTGGACAAGTTGGCCAAGCTAGTTTAGCTTGCAATCTCTTTGCTACTGCTCTGGCAGAATTAATCAATGAATTTGGAACTTCTGGACGATTTTCTAGTTACGTTGAGCGTTTAGGTGAGTTTTCAGATGCGTTAGAATTTGTTACCAAAGAACCAGAGAAAGTAAGTACGATTAAAACAATCGAAGAAAACCATCTTGCTTTTGAGAATGTCACTTTACAAACGCCCAACTATGAACAGGTGATCGTTGAAGATTTGTCACTTTCTGTTCAACCTGGAGAAGGTTTATTGATTGTGGGGCCAAGTGGTCGTGGTAAAAGTTCTCTATTGAGAGCGATCGCTGGTTTATGGAATGCGGGAACTGGTCGTCTGGTGCGGCCTCCCCTAGAAGAAGTGTTATTTTTGCCCCAACGTCCTTATATAATTTTGGGAACTTTGCGTGAACAATTGCTATATCCTAATACAAGTCGTAAGATGAGCGACGCAGAACTAAAAGAAATTTTGCAACAAGTTAATCTGCAAAACTTGCTTAATCGAGTGGATGGTTTTGATACTGAAGTTCCTTGGGAGAATATACTTTCGTTGGGAGAACAACAACGTCTGGCATTCGCACGACTATTAGTGACTCGTCGGAGCTTTATTATATTAGATGAAGCTACGAGTGCTTTAGATTTGAAAAATGAAGGAAATTTATATCAACAATTACAAGAGACAAAAACAACATTTATCAGTGTTGGACATAGAGAAAGTTTATTTAATTATCATCAATGGGTTTTAGAACTATCACATGATTCTAGTTGGCAACTTGTAACTGTGCAGGATTATCAGCTTCAAAAAGCAAAAGAATTTGTCAATAATCCTCCCAAAAAAGGTGAAGCCACAATAGATGTCTTACCCAATAATGAATCCCAAACTCAGCCAGAAATATCAACTAATGTCGGCACAATTGGAGGTCTTTCTCATCAGGAAATGCAGAAATTAACAGACTCTAGCATTAACACCATTAGAAGTAAGGCTAGCCAGGGTAAGGCTATTACTACTAAGGATGGCTTGACCTACCGCTATGATAAAGACCCGAAGGTGTTGAAATGGGTAAGAGCTTAA
>Anabaenopeptin_8
ATCTTAGTTGAAACTGTTCCCTATGACTTACGTCACGCTACGCTATCACCAACAACTTATTCAACAACCCGTAAACTTATGTTGAAACAATGTATTCATGAGTTATTTAAAGCCCAGGTTGCTCGAACTCCGCAAGCAATAGCTGTCGTGTTTAGGGATAAGCAACTGACATACCAGGAATTAGATTTGCAAACAGACCTCCTGGCTAATTATTTGCAAAAACTAGGGGTAGGAACTGAGGTACTTGTAGGAATTTGTCTAGACCGCTCCCTAGAGATGATAGTGGGTTTATTAGGAATTCTCAAAGCTGGGGGAGCGTATCTGCCGCTAGATCCTAATTATCCAGCAGAAAGATTGAACTACATGATACAAGATGCTCAAATCTCTGTGTTGGTAAGGCAAGAAAAATGGTCCACTTTAATATCTGATTATTCAGGGACAATTATTTGTTTGGATAGTCAACATGATGCAATTTTTGATCATAGTGATAGCGAAGCGCGACCTAGGAATCGCCATCTTGTGAATACAGTTAAACCTGATCATTTGGCTTATGTCATCTACACATCAGGGTCAACGGGAAAACCCAAAGGGGTAATGATTGAACACCATTCATTGGTGAATTTTACCCAGATGGCGATAGCTCAATACAACATATCCACGGGCGATAGAATTCTCCAATTTAGCTCGATCAGTTTTGATGTTGCCGCTGAAGAAATCTATCCTGGTTTAAGTTGTGGTGCAACTTTAGTTCTACGAACTGAGGAAATGATAAGTTCCGTCTCCTCATTTGTACAGCAATCTCAAGATTGGCAAATAACTGTCTGGGATTTACCGACAGCTTACTGGCACTTAATAGTAAATGAATTAGCTATGAATCCCATAGCATTACCTGAATCACTACGCTTAGTAATTATTGGCGGAGAACGGGTATTACCAGAACGAGTGAAAATGTGGCTCAAGAATGTCGGAAATTTCCCTCAGTTAATTAATAGCTACGGTCCCACTGAAACTACCGTTGCTGCTTCAATTTGCTGTTTATCCAGTTTGAGTGCCACCCAACTAGAAAGAACAGAAATACCTATTGGTAAACCAATGGGGGATAATATCGAAATTTATATCTTAGATCAAAACCTGGAATCAGTTCCGACTGAAACCATAGGAGAAATATACATTGGTGGTGCTGGACTTGCAAAGGGCTATTTGCACCGCCCAGAACTGACCGCAGAAAAGTTTATTAAAAATCCCCTTGACAATTCAAAATTATATAAAACTGGTGATTTAGGACGGTATTTACCAGATGGCAACATAGAATTTTTAGGACGAATTGACAATCAAATAAAATTTAACGGCTTCCGCATTGAACTAGAAGAAATTGAATCCCTCCTCAATCAACATCCCCAAGTTTTTCAAAGCATAGTTATTCTGCGGGAAGATGTTCCTGGAAACAAACGTTTGGTAGCTTATATTGTCCCATCATCAAAAGAGGAAATTAACTGTACAACGCTGCCCAGCTTCCTGAAAAACCAGCTACCCAGCTACATGATCCCAAGTGTCTTTGTTTCCCTAGACGCTTTACCTCTGACTCCCAATGGGAAAATTGATCGTCAAGCACTTCCCATACCTGATATTCAAGAAACCTTTGTAGCACCGCGCAACTCACAGGAAGAAACTCTTGCCCAAATCTGGGGTAAGGTTTTTGGTGTAGAACAGATTGGTATTGATGATAATTTTTTCCAATTAGGCGGTCATTCGCTAATCGCCACACAAATTGTGTCTCGAATTCGGGATGTTTTCCAAATTGAATTATCCTTTGGACAACTTTTTGCAAACCCGACGATTAACGATTTAATTAAGGTAATTATCCAGCAGCAGCAACTACAACAACCATTACCCCTAGCCAAAATTACGCCGATTTCCAGAGAGGGTTATTTACCTGTTTCTTTTGCCCAAGAACGAGTGTATTTTATTGAGCAATTAGCGCCCTCCATGACTGCTTACCAATTTCAAGAGAGTTTGCGAATCAAGGGCAATTTAAACATAGATATTCTAGAAGAAAGTCTCAGCGAAATTTTGCGTCGTCATGAAATTTTCCGCACGACATTTCCGGCAGTAGAGGGCAAGTTGGTACAATTAATTCATCCACCTCAACCTGTAAAATTACCAGTAATTGATCTGTCAAATTTTCCCAAATCAGCACAGGAATCGGAAGTACAAAAATTAACAGAGATTGCAGTTCACGAGCCTTTTGATATTAGTCAATTACCATTAATTCGTTGGACATTATTAAAATTAAGCGACCAAGAATATGTGTTAGTTCATGTTGAACATCACATGGTTCATGATGGTTGGTCATTCAATTTATTTTTGCGAGAATTATTAACATTATATCAAGCCTATTCAGAAGGAAAACCCTCACCCCTAACTGAACCCTCACTCCAGTTTGCCGATTTTGCCCATTGGCAACGACAGTGGGTGTTAACAGAACCAGCACAAGCCCAACTAAAATATTGGCAACAAAAATTAGCTGGTAGTCCTCCTGTATTAGAGTTACCAGGCGATCGCCCGCGACCAGTCGAGCAAACTTACCAAGGCGGCATGGTACGCATGGAACTGCCCCTAGATGTTTGTGAAGCCCTGAGAAAAATGGGTCGTCAAGAAGGGGTGACTTTATTTATGAGTATGTTTACGGTTTTTGTGACCATGCTCTACCGCTACACCGGACAAGAAGACCTTTGCGTGGGATCTGGGGTAGCTAATCGCCGTTGGCGAGAGACAGAAGGGTTAATTGGCATGATTGTTAATAACATCGTCCTCCGCACAGATTTATCTGGCAACCCCACCTTTCGAGAACTTCTGGCTCAAGTGCGTAATGTCACCTTGGAAGGTTACGCTAACGAAGATCTACCCTTTGATAAAGTTGTAGAAATTCTCAAACCAGAAAGAAATCTCAGCTACAATCCTCTATTTCAAGTGATGTTCAGCTTCCATGATGCTCTTTTACCTGATTTGAATCTACCTGGATTGAGCATTAAACAGCATGAGACACTCAACAATAAATCAGCCAAATTCGATCTTGATGTTGTTGTGATGCCTCGTTCTGAACAACGGGTAGGGCGCAATTCTCAAGAAGAAGCCAAAGGAATAGAAACAGAGGGCATAACTCTTGTTTGGGAATATAATAGTGACCTGTTTGATGTCACCACCATTGAACGGATGACGGGTGAATATCAAACGTTAGTAGCAGAGATTGTGGCTAACCCTGATCAACGAATTTCCCAATATCCCCTCCTCACAAAAGAGCAGCAGCATCAATTATTAATTAACTGGAACGAGACTAAAACAGCTTATCCTCAAGGGAAATGTATTCATCAGTTAGTGGAAGAACAGGTAGACAAAAATCCTGATGCAGTAGCACTGATATTTGATCATCAAAAACTTACCTATGGAGAATTAAATACACAAGCTAATCAACTGGCGCACTACCTGAAAAACTTAGGAGTAAAACCCGATACATTAGTTGGCATCTGCATTGAACGTTCCTTTGAGATGATCGTGGGACTTTTGGCAATCCTCAAAGCAGGGGGCGCTTATGTATCCTTAGATCCTGCCTATCCCGCCGAACGATTGAGCGATATAATCAATGATGCTCAACTACCAATTCTGGTAACAATGCAACAATGGGCAACCATCGCCGCCGATCATCACATAGAAATAGTTTGTTTAGATACCGAAAGAACTGTAATTGCTACCCAAAGTCAAGAAAACCCTGACCAGGCAGTAGCAGCCACCAACTTAGCTTATGTCATCTATACATCAGGTTCCACAGGCAAACCCAAAGGAGTGCTGATTGAACACCATTCCTTAGTTAATTTTACTCAAACTGCGATCGCCGCATATCAAATCATCCCCACCGATAGGGTTCTCCAATTTGCCTCCATTAGTTTTGATACCGCCGCCGAAGAAATCTATCCCTGTTTAGGCAGTGGTGCTACCTTAGTGCTGCGGACAGAAGAAATGTTACAGTCTGTGTCTGCATTTGTGCAGCAGTCCCAAAATTGGGGACTAACAGTATGGGATTTACCAACAGCCTACTGGCATTTGCTAGTAAATGAATTAGCCAATGGCAATTTATCCTTACCAGAAACATTACGACTAGTAATAATTGGTGGAGAAAGAGCGCTACCTGAAAAAGTAGCAACATGGCATAAATGGGTAGGTAATTATCCAAAATTAGTTAATAGCTATGGTCCAACGGAAACCACTGTAATTGCCACTTTGAGTCAATTATCAGACAATACTCTCCATCGTCAGGAAATCCCCATTGGTAAACCTATTAGCAATGTACAAGTATATGTCTTAGATAAATACTTGCAACCCGTTCCCATCGGAGTACCAGGAGAACTCCATATTGGTGGTGCAGGTGTGGCACGGGGTTATTTGCACCTGCCAGAATTGACCGCAGAAAAATTTATTAAAAATCCTTTTGTCAACACAGAGGAAAGTAGATTATACAAAACCGGGGATTTAGTTCGTTATCAACCTGATGGCAACCTAGAATACCTGGGACGGATAGATTCTCAAGTAAAAATTCGTGGTTTTAGGATTGAACTTGGTGAGATTGAAACAATATTAAATCAACATTCCCAGGTGAATCAAGCCGTCGTCATTGCCCGTGAAGACATTCCTGGCAATAAGCGTCTTGTCGCCTACATCATTGGTAATCAAGCACAAGTCCAATTGGAGCAAATCCGCCAATTTCTCCAACAGAAGTTGCCTCCATACATGATTCCTGCTACCTTTGTGCCATTAGATCAACTACCAATGACTCCTAACGGCAAGGTAGACCATCGTGCTTTACCAATCCCAGATACTACTGACACCAATTTAGCGGCAGGATTTGTTGCGCCTCAGACTCCCATAGAAGAAAAGTTAGTCGCAATTTGGGCTGAAGTTTTAAGACAACCGAATATCAGCATTCACGACAATTTCTTTGAATTGGGTGGTGATTCAATCATCAGTATTCAGATGATTTCTAGAGCGAATCAAGCCGGATTACAACTGACTCCCAAACAACTGTTTCAGTATCAAACTATTGCCGAGTTAGCCAATGTTGTCGGCACAAATCGGCAAATTAAAGCCAATCAGGGATTAGTTACAGGTTCAATACCGCTAATGCCTATTCAACATTGGTTTTTCGAGCAAAATTTCCCCGATGCTCATTACTTTAATCAATCAGCCTTGTTAGAGATTCCATCAATAACACAGCCAGACTTATTAAAACAAGCAGTGCAAAAATTATTATCGCATCACGATATTTTGCGTTCATGCTTTGTTCTTGAAAGCCACCCCCCGCAACATATTAATGCTACAACCCAAGAAACAGTGCCGTTTATGCTTATAGATTTGTCGGCATTGTCTTTAGAGGAACAACAAACTGTAATTAAAACCAAAGAGTCCGAACTTCAAGCCAGCTTGAATTTATCATCAGGGGAAATTGTCCGAGTTGCGCTGTTTAACCGAGGAATTAATCGGCCAAGTCAATTACTAATTATTATTCATCACCTAGTAGTAGATGGCATTTCATGGCGGATTTTACTGGAAGATTTAGCAACGGCTTATCAGCAACTTAGTAGTGGCGAAACTATCAAATTACCAGCCAAAACAACTTCCTTTCAAGAGTGGGCAAATCAGTTACAAGCATATAGCCAATCAGAAAACCTGTCCACAGAAATTGATTATTGGTTATCCCAGTTTGCGGGGAATATTACTTCATTGCCCATAGATTATCCTGACCAAAAAACAGAAAATACACTAGCTGCTACTAATTCTCTGACTCTCTGTTTAAATGAGGAGGAAACCCGCGCCTTATTGCAGGATGTTCCCGCTGCCTATAATACACAAATTAATGATATTTTGTTGACTGCATTAGCACAAAGCTTTCATGAATGGACAGGAGCAAATTCATTAATTGTTGATTTAGAGGGACATGGACGAGAAGACTTATTTGAAGATATAGATTTATCCCGGACTGTCGGTTGGTTTACTACTTTATTTCCTGTACAATTCAACCTTGGGTTGGGGAATCAGTTAGCAGAAACTTTGAAATTAGTTAAAGAACAACTGCGTCGCCTACCTAAACATGGTATTGGCTATGGTATCTTGCGATATTTACATCCAAGTTCCATAATTCAAAATAAATTCCAAACTTTACCTCAAGCAGAAATCAGTTTTAATTATTTAGGTCAATTTGATCAAGTTCTGTCTGCTTCTGCCATGTTGGGAGCAGTTAAAGAATGGAAATCAGAACAAAGTCAGCGGGGGTATTGCAGCCATCTCTTGGCAATAAGTGGATTGATTCACTCAGGAAAGTTAGAAATGGAGTTTGCTTATAGCGAGAAAATTCACAAGGGAGCGAGTATTGAAAAGTTCGGGCTGGGATTCATGGAAGTATTAAGAACCCTGATTCTTCACTGCAAATCAAAGGAGTCATCCACCTATACCCCTTCTGATTTTGCTGCTGCTAAAATCAATCAACAACAGCTCGATAAATTCTTAGAAAAAATTAATAGAAAAACCCCCAAGAGTTAGATGCAAGAAATAGTGATTGATTCTAATGATGACGTTGATGATTATTCTGCCTTAACTGAGCAGGAGCGACATAAAATATTGGTAGAATGGAATGATACCAGGGCAGATTATCCTCGACATTTGTGTGTACATGAATTATTTGCAGCACAAGTGGCAAAAACTCCAGACAATATTGCTGTCATTTTTGAGGGGCAGAAACTTACTTATCAAGAGTTGAATCACCGAGCTAACCAAGTGGCTCATTATTTGCAATCTTTGGGTGTTGAGCCAGAAGTGCTGGTAGGGATTTGTGTGGAGCGTTCCCTAGAAATGATCATCGGAATGTTGGGCATTCTCAAAGCGGGTGCAGCTTATCTGCCACTAGATCCCACATACCCCAAAGAGCGTTTATCGTTCATGCTTTCAGATTCACAAGTACAAGTGCTGTTAACACAACAAAAGTTTGTAGAAAGCTTTGCTGACAGTGGTGCAAAAACAGTTTGTTTAGATCAAGATTGGGAATTAATTACTCGCCAAAATCAAGAAAATCCTACTAGCGATGTCACGGCAGAAAATCTAGCCTATGTGATTTATACATCTGGTTCTACAGGCACACCAAAGGGTGTAATGATTCAGCATCGAGGGGTATGTAATCTTGCTCAAGCACAAGTAAAACTGTTTGGCGTAAACCAAAATAGCCGTGTTCTCCAGTTTGCTTCTTTCAGTTTTGATGCTTCAGTTTCGGAAATTGTGATGGCCTTGTGTTCTGGAGCTAGTCTTTATCTGGGAAATCAAGATTCTTTGCGTCCAGGTATAGACTTAATCCGATTTTTGCGTCAACAATCAATCACTCACGCCACACTACCACCCACAGCACTAGCAGCTTTGCCCAAAGAGGAATTGCCAAACTTGCAAACTCTCATCGTTGCTGGAGAAGCTTGTAATCCAAAATTGATCGCTCAATGGTCAAAAGAGCGGCGTTTCTTTAATGCTTATGGACCAACGGAATCAACTGTTTGTGCCACAGTTGCAGAATGTACTTTTGGGGAAACTCAACCAACCATTGGCCGGGCGATCGCTAATATACAAATTTATATTCTTGATCACAATCTTCAACCAGTTCCTATTGGCGTTCCGGGTGAATTATATATTGGTGGTGATGGGTTAGCTAGAGGCTACCTGAACCGTCCAGAATTAACTAAGGAAAAATTTATTTCCAATCCATTTAAGAAGACAGAAGGGAGTAGATTATATAAAACTGGTGATTTAGCTCGTTATTTACCAGATGGCAACATTGAGTTTCTGGGGCGAGTGGATAATCAAGTCAAGATTCGCGGCTTCCGCATAGAATTGGATGAAATCGAGAAGTTGTTAATTCAACACCCAGATGTTAAGCAAGCGGCGGTAATTGCTCGTGAAGACATTCCTGGAGATAAACGGCTGCTTGCTTATGTGGTTCTGAATCAAAAGCCGGAAGCAATTGTTACTACCCTCAAAAACTTACTTCAAGAAAATCTACCTCAATACATGATTCCAGGGGTATTTGTCGTTTTAGATTCTTTACCCCTCACCCCCAATGGCAAAGTAGATCGTCAGAATCTTCCAGTTTGCGATCGCACACGCCCCGATTTAGAAGAAAGCTTTGTTGCACCTCGTAACCCAATTGAAGAAAAATTAGCGGCTATTTGGGCTGATTTACTAGGTTATGAGCAAATAGGAGTTAATGACAACTTTTTTAATCTCGGTGGACATTCCCTGATAGTGGCTCAAATCCTTTCCCGTGTACGCGACAGTTTTCAAGTTGAGTTATCGTTTGCAAACATCTTTGCTAATCCTACCGTAGCGGGTTTAGCTAGTGTCATTCAACAGCATGAACTCCTAGAACAAAAACTACAAAGTCCTGCTATACAAAGGATTTCACGGGCTGGAATGTTACCTGTTTCCTTTGCTCAAGAGCGCGTGTACTTCATCCAGGAAGTAGCACCCGAAAATACAGCATACCAAGCTCAAGCAACTCTCAGATTTCAGGGACACCTCGATGTCATAGTCCTCAAAAAATGTCTCAGTGAGATTGTGCAAAGACATGAAATCTTCCGCACAACTTTTCCAGCAGTCAATGGACGGTTATTTCAGGTCATCCACTCATCCTTACCAATTGAATTAAACGTCGTAGACATCGAGAAATTTACGGGGTCAGAGCAAGAAGCAGAAATTCAACGTCTATTTGATGCAGAGGTAAAGAAGCCCTTTTACTTGGATAAATTGCCTTTAGTCAGATGGTTATTGTTAAAGTTGAATGACCAAGACCATCTTTTAGTCCACATTGAACATCACATGGTTCATGATGGCTGGTCTTTCAATAACGTCTTTTTGAAAGAGTTTTTAGCACTTTATCAAGCCTTCTGTGAGGGTCATCCCTCCCCACTGCCAGAATTACCAATCCAGTTTGTAGACTTTGCGAGTTGGCAGAGAGAATGGGTGCAAAGCCAGGAAGCCCAAGCCCAATTAGCCTACTGGCAGCAGCAGTTATCCGGCAGTCCGCCCCTCTTGGAATTACCATATGACCGCCCACGACCAGCAGAACAAACTTACAACGGCGCTCAAGTCAGGTTAGAGTTGCCCATTACTTTGTGCGAATCCTTGAGAGTTCTGAGCCGTCAAGAGGGAATTACCTTATTTATGACGACCTTGGCGGCATTTTTAGTAATTGTCCGCCGATACACTGGACAGGACGATCTTTGTGTGGGTACGGCTGTTGCCAATCGGCGGATGCGCGAGACAGAACAATTAATTGGCATGATCGTCAATAACCTGGTTTTACGCACCGATTTATCTGGTAATCCCACGTTTCGGGAGTTGCTGGGTCGAGTCCGCAAAGTGAGTCTGGAAGCCTTTGCTAACGAAGATTTACCCTTTGATAAGGTCGTGGAGGTGATCAAGCCAATACGGAACTTAAGTTATAATCCTCTGTTTCAAGTGATGTTTAGCTTCCATGATTCTCCCCGTCCAGACTTAACTTTACCAGGCTTGAACATCACAACGAATGTAGCCCTCAGCAACAAATCAACAAAGTTTGATCTTGATGTTGTGTTGATTCCGCATTCCCAGCTAAATGGCAAAGATAAGGGAATTACTCTTATTTGGGAATACAACGCTGACTTATTCGACGCTGCCACAATCCAGCAGATGGTAGATCAGTATCAAGTTTTACTAAAAGGGATTGTTGATAACCCAGAGCAGCGAGTTTCTGAATTACCGATCCTAAACCAGCCTCAGCAGGAATTATTGATGGAATGGAATCAGACTCATAGAGAATATACGCAGAAAAATTGTATCCATAAGTTGTTTGAGTCTCAGGTAGAGTTAACACCCGATGCTGTAGCTGTAGAACAGGATGGTCAAAAATTAACTTATCGTCAATTGAGCGATCGCGCCAACCAATTAGCCCACTATCTGCAAAGTTTGGGAGTTAAACCAGAAACCCTAGTGGGAATCTGCATTGAACGCTCCTTAGATATGATTATCGGCTTACTTGGGGTGATTAAAGCAGGTGGCGCTTATGTTCCTATTGACCCATCCTACCCCCAAGAGCGAATAGCTGAAATTCTCGCAGATACGCAACTAGGAATTTTGCTAACCCAAGATAAATTCCCAAATCAACGGCTAGATTACACAGGAAAAACAATTTGTTTAGATACAGATTGGTCAATCATTTCTCAACACAGCACAGCTAACCCGCACAGTGATGTCAAACTTCATCACCTATCCTATATTATTTATACTTCTGGTTCTACGGGTAAACCCAAGGGGGTAATGATTGAACATCGGTCATTAATGAATTTTGTAATCACTGCCATTGATAAATATGGAATCAATACCAGCGATAGGATTTTACAGTTTGCGTCTGTTTGCTTTGATACTTCCATTGAGGAAATCTTTCCCTGTCTGTCCGTTGGTGCAACCTTAGTGTTACGCACGGAAGAAATGCTCCACTCCAGTGATGAATTTTGGCGGTATTGCCAAAAATGGCAATTGACTGTTTTGGATCTGCCCACAGCATACTGGCATCAGTTAGTAGCAGAACTTAACCCTGAAGATGCCCCCATTCCTGAAGGTTTGAGAACTGTAATTATTGGTGGTGAAGAAGTCCAACTAGAAAAGGTGCAACATTGGCATAATTGTGTAGCTGATCTTTCCCCAGCCCCCCAATTGTTTAATAGTTACGGACCAACAGAAGCAACGGTTGTCACCACCTTAGAACTTTTAACCCCAGTTGCACCTGTTAGCATTGGCCGACCCATTAGTAATGCTCAGGTTTATATTTTAGATCAATATCTGCAACCTGTACCCATAGGAGTTCCTGGAGAAATGCACATTGGGGGAGCAGGACTAGCTAGAGGCTATTGGCAACGTCCAGAATTAACCCATGCCAAATTTATCCCCAATCCCTTTGAGGAGCTAGGGAATAGTAAACTGTACAAAACTGGGGATTTAGCAAGATTCCGCGCCAATGGCAGTCTAGAATATCTGGGACGAGTTGACAATCAAGTGAAGATTCGCGGTTTCCGGATTGAGTTGGGAGAAATCGAAACGGTATTGAGACAACACCCACAAGTGTTACAATCCGTGGCTATCGCCCATGAAGACGTTCCCGGACAAAAGCGACTCGTTGCTTATATTGTTCCCCAGCATCAGCAACCAACAATTGATGAATTGCGCCATTTCCTCAAGGAAAAACTCCCAAATTACATGATTCCAGCGGCGTTTATGCTGCTGAAAACTCTCCCCATAACTGCCAACGGCAAAGTAGATTATCGCGCTCTCCCAACCCCCGATTTTTCTCATCATGTCGAAGATAAATTTATTGCTCCTCGTACAGTTATAGAAGAGAAATTAGTGGCGATTTGGTCGGAAGTTCTCAGAATAGGAAAAGTTGGCATCCACGATAACTTTTTTGAACTGGGTGGAGACTCGATTCTCAGCATTCAGTTAATTTCCAAAGCTAATCAGGTGGGTGTCCAAATTGCTGCTAAACAGCTATTTAAGTATCAAACCATTGCCGAATTAGCGGCTGTAGTGGGTATCACTCGCCAAATCAATGCTGAACAAGGTTTAGTAACTGGTGCTGTAAGGTTGACACCTATTCAAAATTGGTTTTTCGAGCAGAAATTACCCAGACCTAATTATTTTAACCAGTCAACACTGTTAGAAGTGCCATCAGATTTGCAACCTGAGTTATTGCAGTCAGTATTACAACAACTGTTAGGACATCACGATGCTTTACGGCTGCGGTTTGTGCAGGAAGGAGAAAACTGGCAACAAATTAACACCGCGACACGGGAATCTGTGCCATTGAGTATCTTTGATTTGTCCCACCTATCACCACAAGAACAGCAAACAGCAATAAAAGCGACTGATGCTGAACTTCAGGCTAGTCTGGATTTATCTACGGGGGTAATAGCACAAGTCGCTTTATTTCAATTAGGCAATGATAAACCGAGTTATTTACTCTTCATTATCCATCATTTAGCTGTTGATGCTGTCTCATGGCGGATTTTGCTAGAAGACTTGGCGACTGCTTACCAACAAATTAGCCGCAATGAAGTTATCAAATTACCACCTAAGACAACTTCCTGGCAATATTGGAGCGATCGCCTCACAGAGTATGCCCAAATCAAGGCTATCAAAGAGTTGGATTACTGGCTAAATCAATCTAGCATTCCAGTCACAGCTTTACCAGTAGACTATCCTTCAGATCAAGAAAATAACACTGTAGCCTCAACCGCGTCTGTGTCACTGGCTTTAAATGAAGAACAAACCCGCGCCCTCTTACAAGATGTACCCTCTGCCTACAATACTCAAATCAATGATGTCCTGTTGACTGCCCTAGTGCAAAGTTTTGCCCAATGGACAGGAGAAAGTTCTTTACTAATTGATTTGGAAGGACATGGCAGGGAAGACTTATTTGAGGATGTAGATTTATCGCGCACTGTCGGTTGGTTTACGACATTATTCCCCGTGAGGTTACAACTACAAGAAATTGACCATCCAGGAAACGCTTTAAAGTTTGTTAAAGAACAACTGCGGCAGATTCCCAACCGAGGAATTGGTTATGGTGTATTGCGATATTTGCAGGAAAACAGCACAATCCGCGAAAAATTACAGTCACTACCATCAGCACAAATCAGTTTTAACTACCTTGGTCAATTCGATCAAGTGCTGAAAGCCTCTGAATCCTTGGGTTTGGCTAAAGAATTCACAGCCAAACAAAGCTTACTCAATCAGCGTAGTCATTTATTAGGCATCAGTGGTTTTATTCGTGGAGGAAAACTGGAAATGACTTGGACTTATAGTGAGAAAATTCACAAGCAAGACACCATTGAAAAGTTAGCTGTAGGATTTATAGAAGCATTAAAAAACCTAATAAATCACTGTCAATTAACGGAGTCTCAAAGCTATACTCCTGCGGATTTTTCAGCAGCCAAACTCAATCAACAACAGCTAGATAAATTCCTATTCAAAATTAACAAAAACAAACCCAAGTAGATGCAAAATATCCAAGACCTTTATGAACTTTCGCCCATGCAACAAGGGATGTTGTTTCATACCCTTTATGCACCCGAATCAGAAGTTTATTTTGAGCAGTTGCTTTGTATCCTCTCTGGGGAATTGAACTTTCCCGCGTTCCAAAAAGCTTGGGAACAAGTTGTGGCGAGACACTCAGTATTACGCAGTTCTTTTTATTGGGAGGAGATAGAAAAGCCCTTGCAAATGGTAAGTAAGCAAGTGGATATCCCATGGATGAAAATAGACTGGCGAAATTTCACAGCTGATGAACAACAAAATAACTTAGAGGATTTTTTGTTGAGCGATCGCCAAAAAGGATTTGATCTGAGTATTGCTCCCTTAATGCGCTTCACCCTCATCCAATTAACAGAGCAGACCTATCAACTTATTTGGAGTCATCATCATATTCTATTTGATGGCTGGTCAATGCAGATTATCCTCAAAGAAGTTTTAGCTTTCTATGAAGCACAACAGCGAGGCGAACATTTATACCTCCAACCTGTTCGTCCCTATCGAGAATATATTGATTGGTTACAACAACAGGATATTGATCAAGCCAAGAGATTTTGGCAAACAACTCTCCAGGGTTTTGAAACTCCTACCTTGTTGGGAGGAAATAGGGGAGAGGGAACATATCATGAGCAGCATTTCCAATTATCGCCAACTGTTACTGAAAAATTACAAGGTATGGCCAGACAGCACCATTTAACCTTGAATAATTTGGTACAGGGAGCTTATGGGTTATTAATTTCCCGCTACAGTGGGGAAAGTGATGTCATCTTTGGTGCAACTGTATCCGGTCGTCCACCGACCCTGGAGCAAGTAGACTCAATGGTAGGACTATTAATTAACACTCTCCCCATCCGAGTCAAAGTTACCAACAAGACAGAATTATTACCCTGGCTCAAGCAATTACAAACCCAAGCATTAGAACAAGAACAGTATGCTTATTGTTCTCTCGCAGAAATTCAAAATCAGAGTGATATTCTCCCCGGATTGCCACTATTTGCAAGTCTTTTAGTCTTTGAAAATTATCCATTAGATTCTTCCCCACAAGAGACCAGAAAAACTTTAGAAATTAGTCATATTAGTTGTTTTGAACGCACAAATTATCCGCTAACGATAGTTATTAATCCTGGTTTGCAATTAGCTGGCAGAATTGTTTATGATACTAGCTGCTTCGACGACAAGAAAATTGCTCGCATGATTGGACATTTCCTGACATTGCTAACAGGAATGGCAGCTAATTTACAACAAAATATTTCTGACTTATCTCTAATGAGTGCAGCCGAAGCAGAAGAATTAATGCTGCTAGAAAATCAACAAGCAACAAATACTATTAATTACAAATGTGTTCATGTTTTATTTGAAGAACAGGTAGAAAAAAGCCCTGATGCAATAGCAATTATATATGAACAACAACATTTAACTTATCGAGAATTAAATAACCGCGCCAATCAATTAGCCCATTATTTGCAATCACTGGGAGTTAAACCCGAAGTCCGAGTGGGAATTTGTGTTGAACGTTCCCTAGAAATGGTCATCGGTATTCTGGCCATTCTCAAAGCTGGTGGGGCTTATTTTACCCTAGATCCAGCTTATCCTCCCGAAAGATTAGAGTTCATGGTGGCAGATGTACAAACACCGATCTTACTAACACAAACTCATTTACAAAATGGACTACCACTGAATAATCAAACTGTGGTGAATCTTGACACAGATTGGGAAATTATTGCCCAATACAAACAAGACAATTTAAACAGTGAAGTTAATCCAGAAAATTTAGCTTATATCATTTATACCTCCGGCTCGACAGGAACACCAAAAGGTACAGAAGTTCCTCATCGTAGCTTCATGGGTTTTATGTTTGAAGTTGATTATGTTCACCTTGATGCAGAAAAAATTTGGCTACAACATTCATCAATTTCTTGGGATGCACTCACGCTAGAACTTTGGCCATCATTACTTTACGGTGGACGTTGTGTGCTTTATCCAGAGAAAATTCCCACACCAGCAGGCTTAACCCGCATTATCCAAGAACAAGGAATTAATATCCTTTGGCTAACTTCCGCTTTCTTCAATCTGATGATTGATACAATGCCACAAGGGTTATCGGGAGTTAAACAACTACTCATTGGGGGAGAATCTATTTCTGTAGATCATGTTCGTCGCGCTTTAGAAATCTTGCCAGAAACGCAAATAATTAACGGTTATGGACCTTCAGAATGTACAGTATTTACCTGTTGTTATGCCATTCCTAAACAAATTACTGAAAATATCCATTCTATTCCTATTGGTAAACCCATTGGCGATCGCACAGTTTACATATTAGATGAAAATTTACATCGAGTGCCAATTGGTATCCCTGGTGAACTTTATGTGGGTGGTGCGAGTGTTGCGAGGGGTTACTTAAATCAGCCCGTATTAACCAGTGAAAAGTTTATTCCTAATCCCTTTATTCAAGGAGATACCCTTTACAAAACCGGAGATTTAGTCCGCCGTCTACCTAATGGAAATCTGGAATTTATCGGTCGAATTGATACCCAAGTAAAAATTCGCGGTTTTCGGATTGAATTGGCAGAAATTGAGGCAGTTTTGATGCAAAATCCTGACATCAAACAAGTTCTAGTTATTGCACGGGAAGATGAGTCAGGGAAGAAATTCCTAGTAGCCTATTTGGTTACGAAGGATAATTCACCTACTTCTAGCAGCCTCCGAACTTTCCTCAAGGAAAAGCTACCAGATTACATGATACCTACTGCTTTCGTAGTTCTGGCAGCATTTCCCCTCACTCCTAATGGTAAAGTCAACCGCCTTGGTTTGCCTATTCCCGAAGGTTTCCAAAGAAATGTAGAGGTTGATTTTGTGCTGCCTCGCACGGCTACAGAACAAGAATTAGCAACAATTTGGACTGAAGTTTTGAAATTAAAACAGGTGGGAATTTATGATAACTTTTTTGAGTTAGGAGGACATTCTTTACTCGCTACTCAAGTGATTTCTCGATTAAGAGAAGCCTTTTCTCTAGATTTTCCTTTACGTTATTTATTTGAGAATCCCACAATTGCTGAACTTGCCCAAAAGGTTATGGAACAACAAATTGAACAAGCAGAAAATGATGCCCTCGCTCAGATTTTAGGCGAAGTTGATGGGTTATCAGATGAAGAGGTAACACAAGCATTAATGTTTTGAATGAGCGATTTACTAAAACGGCTGGAAAATCTTTCACCAGAAAAGCGAGAATTAGTCTTACAAAAACTAAAAAAACAACAACAATCTCCACAGCTTACACCAGTATCAAGGGATCAATTTTTGCCTCTTTCTTTTGCTCAACAAAGACTGTGGTTTATTGACCAACTAGAAGGCGAAAACTGCGTCTATAATGTCCCATTTTTCTGGCAAATTAGCGGATTGCTGAATATCAATGCTTTAGAACAAGCTATAACAGCAATTGTCCACCGTCATGAAGTATTACGTACTAATTTTTGTGTGATCAATGAGTCACCTATACAGGTGATTCATCCTCATCCGCAAATGAAAATGCAAGTGCTGGACTGGCGACAATTAACAGCAGAAGATCAGTTAAGCAAAGCCCAGCATTTAGCTACAACAGAATTACAACAGTCCTTTGATTTATCAAATGCGCCTTTGCTGCGGGTAAAGTTGTTGCAACTAGCTGACCAATCCCATTTATTGTTGCTTGTCATTCATCACATTGTTTGTGATGGTTGGTCAATGGGAATCTTCCGTCAGGAATTGTTCACCCTTTATACTGCTTTTTGTAAACAAGAATCGTCTCCCCTGCCAGAATTATCGCTGCAATATGCGGATTTTGCCCACTGGCAAAGACAATGGCTACAGGGCGATGTTTTGCAAAATCAACTCAATTACTGGCAAAAACAATTAGCCGCAGTTCCGCCGCTGTTAGAATTGCCGACAGACCGACCCCGCCCGTCCACGCAAACCTATCAGGGAAGTAGTCAGTTTTTGCAACTTGATCAGGATGTAACTCAGCAGTTGAAGCATTTAAGTCAACAGTCAGGAACAACTCTGTTTATGACTTTATTGACAGTATTTACGCTCTTACTTTCACGCTACACTGGACAAGAAGATATTGTAGTTGGTTCAGCGATCGCTAATCGTAACCGCCAGGAAACAGAGTCACTAATTGGCTTTTTTGTCAATACTCTAGCATTGCGAACTAATCTACAAGGGAATCCAACTTTTAAAGAATTACTGGAACGAGTCAAACAAGTAACTCTGGATGCTTATGATCATCAGGATTTGCCCTTTGAAAAACTGGTTGATGAACTGGGATTAGAGCGATCGCTTTCTCATCATCCCCTATTTCAAGTTGTTTTTGGTTTTCAAAATGAAACTCAAGAAATATTGTCAACCAATGGATTAACCCTGACCCCATTTACATGGGAAAATACAACGACTTTGTTGGATTTGTCGTTAATTTTCCGAGAAACACCGCAAGGTTTAACAGGAGAATGGGAATATACGACTGATTTATTTGAATCTGAAACAATCCAACGAATGGTGGGACATTTTGAAGTTCTACTGAAGCAAATTATTGATCATCCAAATAAACCAATTAATACTCTATCCTTGCTGACAGAAACAGAAATTCAGCAACTACAAAATTGGAACCAAACTCAAACATCATACCCCCGCGATCAGACTTTAGTGGACTTATTTGAACAACAAGTTATTAAAAATCCTGATCATATTGCTGTAGTTTTTGAATCTCAGCAGCTAACTTATCAACAATTGAATAAAAAAGCCAATCAATTAGCTAATTATTTACTAAAAAATCACCAAATTCAACCAGATAAATTAATTGGTATTGCTGTTGAACGTTCTTTAGAAATGATTATTGGTGTACTTGGTATCCTCAAGTCTGGTGGTGCTTATGTACCAATTGATCCCAATTATCCCCAAGAACGGATTCAGTTTATGTTAGCAGACTCCGAGATATCGGTATTACTAACACAAAGTTTTTTATTAGAGCAATTACCTTTAGATAATTTAGAAAATTCTGTTCAAGTTATTTGTTTAGATCCAGAAAATTTTGCTCAAGAAACAACAGATAATCCTCATTCTCAAAGCCAGCCTGATAATTTAGCCTATGTTATTTATACTTCCGGTTCAACAGGACAACCCAAGGGGGTAATGATTGAACATCGGGCAATTGTCAATCTAGCTTTAGCCTGGACTACAACTTTTCAAGTTCAAAATTACAGCCACTTACTGCAATTTGGGTCTTTTAGTTTTGATTTATCTATTGGTGAAATTGCGACTGCTTTATCAGCAGGTGCTTGTTTATATTTAGGCAATAAAGATACTTTGTTACCTGGTCAAAGCTTAGTTAACTTTTTAACTGAACACAAAATTACTCACGGCTTTTTATCACCTTCAGCTTTATCTGTCTTACCAAAGGCGAGTTTCCCTGATTTACAATGTTTAACTGTTGGAGGAGAGGCTTGTCCGGCTGAATTAGTAAGTCAATGGGGAAGAGAACAACATTTATATAATTGCTACGGTCCAACAGAATCTACTGTGACCGCAGCTATTTATCTTTGTCAACCCAATGGCGAAAAACCAGCAATTGGTAAACCAATACCTAATGCTAATATCTATATTTTAGATGCAAACAATCAACTATTACCTCCAGGAATACCAGGAGAATTATGTATTTCTGGGGTTGGTTTAGCTAGAGGTTATCTCAATCGTCCTGAAATTACAGCCGAAAAATTTATGGAAATTGATTTATTCGGTAAAACTGAGCGCATTTATAAAACTGGTGATTTAGCAAAATGGAATGCTAAGGGGAATTTAGAATATTTGGGTCGGATTGATGAGCAAGTAAAATTACGGGGTTTTAGAATTGAACTCGGAGAAATTGAATCACTGTTATTACAACATCCATTAGTTCAAGAAGCTGTTGTCATTTTGTATGAAATTGATAATAATCCTAGATTAGTAGCTTATATTATGGCAACAGAAAAATCCGCCAATGTAGCTGAAAAAGTGAGGGAATACCTCAAAAATCGCCTCCCAAATTATATGATTCCTAGCCAGATTATGGTTTTGGATCAATTTCCTCTGACTGCTAATGGTAAACTAGATCGCCGCGCATTACCAGCACCACACACTGCTACTTCCTCTGATTTGGAAATACCAGTTACTCCCACAGAAGAACTACTCGCTAGTTTATGGCAAGGTTTATTAAAAGTTAAATCTGTTGGTCGTTCTGATAACTTCTTTGAATTAGGTGGACATTCCCTGTTAGCAACTCAATTAGTTACCCGAATTCGTGATATTTTCGGGGTAGAAGTACCTGTTCGTAAGATATTTGAGCAAAACATTTTATCTGAGTTAGCGAGGGAAATTGATCAAGCATCTGCGAGTGTTGCTTTACCTCCCATTTCACCCCAGCCAGAAAATGAACCAAAAACTCCGTCTTTTGCCCAATCAAGACTTTGGTTTATCGCTCAACTGGAAGCGAAAGGAACTTCTTCTACCTATAATATGCCAGTGGCCTTTCAACTAGATGGCAACCTAAATTTAGAAGCTATGCGGCAAAGTTTAACTTATCTGCTAGAACGGCATAGCAGTCTACGCTCTTATTTCCCTACTTTGGAGGGAGAACCCCAAGTAGTAGTTAAAAATGTCGAAGATATAGAAGTATTAGAAATTGCCGACTTACAAGCACTCCCTCCCCAAACTCAAGGGGAAACTGTGCAACATTTATCTGATCTTCACGCTCAAAAATCCTTTGACTTAAATACTGGTCCAGTGTTCAAAGCGAAACTGCTGCAACTGAGTGAGCAGAAAAATGTCCTGCTAATTAATATGCACCACATTATTAGTGATGGCTGGTCCATGGGAGTATTTAAGCGAGAATGGGAACAAGCTTATACTGCTTATGCTGCGGGATCTGTGCCGAACTTGTCACCATTAGCGATTCAATATAGTGATTTTGCAGCTTGGCAGCGCAGTTGGTTACAAGGGGAAACCTTATTAACTCAAGAAAATTATTGGCAACAACAGCTAGGGGATGCGCCTCGCTTGCTGGAATTACCCACTGATTATCTCCGTCCAGCGCAACAAAGTTACCAAGGTGAGCGGGAAGAATTTTCTTTGAGCAAAGAACTGACTCAGAAACTTAAAGCTATTAGTCAACAACAAGGGGTGAGTTTATTTATGACCCTGTTGACTGCTTTTAATATCTTACTATCCCGTTACAGCCGCCAAGAGGATTTATGTGTTGGTTCTGCGATCGCTAATCGCACCCATAGCTATACAGAAGGGTTAATTGGCTTTTTTGTCAATACCTTAGTATTGCGAAGCAAAATCAAGTCAGAGCAAAGCTTTAGTGAGTTACTGCAACAAACTCGCCAAACTTGCTTAGATGCTTATGCTCATCAAGACATTCCTTTTGAGTATTTAGTTGAAAAGTTACAACCAGAACGCAGTCTCAGCCACAATCCCTTGTTCCAAGTGATGATGGTGTTGCAAAATGCGGTTGGCGCAGGGGCGAAGGTTCATTTACCAGGGCTGGAGATTCAATACTTAGAACAAAGTTTCCCATTTGCCAAGTTTGATATCCTGCTAGATTTGAGCGAAAGAGACGAGCAACTACACTGTATGTGGGAATATGCCACAGATTTATTTGCGGCATCAACCATTAGGCGCATGGCGGCACATTTTGAAGTTTTGCTCACAGCAATAGTTCAAAATTCCCAACAACCGATTTATCAGCTACCCATCATCACCCCCGCAGAAATCCAACAACTGCAAGTTTGGAATCAAACTGAGACAGATTACCCTCAAAATCATACTTTGGTGAGTTTGTTTGAAAATCAGGCTGCAAAAACGCCCGATCAAATTGCAGTAGTGTCGGTAGATCAAAGCTTGAGTTATCAAGAACTCAATCAAAAAGCGAATCGCCTAGCAAATTATTTATTGCAACTCAAAAGTCAGCAACAATTATCTGATCCCCCATTGATGGCGATTTGCATGGAGCGATCGCTGGAAATGCTGATCGGCATATTTGCGATCCTCAAAGCAGGTGGTACATACCTACCAATTGATCCGAGTTATCCCCAAGAACGCATTCATTTAATGCTCGAAGATAGTCATGCTGCGGTATTACTGACAACGAAATCTCTGCCACAGCAACTTCCCTTAGAAAAACTCAAAAGTACCTGCCAATTAGTATTTTTAGATCAACCCACCTGGAGCGATAGCCCAACAGAGAATCCTCAAAAATTCATTCGTTTTGATGACTTAGCTTATGTAATTTATACTTCTGGTTCTACAGGCAAACCTAAGGGCGTTGCTATTGCCCATGCTAGTGCGGTAGCATTTGTAAACTGGGCGCATTCAGTCTTTAGTACAGAACAGCTTGCAGGTGTTTTAGCATCAACTTCAATCTGTTTTGATCTCTCCATTTTTGAAATTTTTGTCCCCCTGACTCAAGGGGGGAGTGTAATTTTGGTGGAAAATGCGCTCTACATTGAGCAAGCACATCAGAGTTCGATCCCGATAACTTTGATTAATACTGTACCGAGTGCGGCGGCTGAACTCCTGAATATGAATGTAATTCCGTCCAGTGTACAGGTTATTAATTTAGCGGGTGAACCCTTAAGAAATAACTTGGTACAAGCTTTATATCAAAATACATCTGTACAAGAAGTTTATAACCTCTATGGACCTTCTGAGGACACAACTTATTCAACATTTACGAAAGTTGCCAAAAATGCCCAGCACGAACCTACCATTGGCAAAGCGATCGCCAACACTCGCATCTATATTTTAGATCATGCTAATCAACCCCTGCCCCCCGGTGTTCCTGGGGAACTGTGCATTGGGGGTGCAGGTTTAGCACAGGGCTATTTGCATCGTCCCGATTTAACTGCCGAAAAATTTATCACATTAGAATTATTTGGTAAAACTGAGCGAATTTATAAAACTGGTGATTTAGCCCGATGGCTACCTGACGGTAATTTGCAATATTTAGGGCGGATCGATCATCAAGTCAAATTGCGGGGTTTCCGGATTGAATTAGGTGAAATTGAAGCATCTTTACTCAAACACCCCAAAATTCAGGAAGCGGTTGTTTTGGTGCGGGAAGACAGCGAATGCTATCAACGTCTAGTTACTTATGTTGTCCCCACAACAGAAAGCGACTATACCAGCCAAAGTGAACAGGTAGAATTGTGGGAACAAGTTTTTAATGATAGCTACACTCAACAAACAACACCAACCGATGATCCAACTTTGAATCTTGCAGGTTGGAAGGATAGCTACACAGGAGAGCCAATTTTGCGATCAGCCATGCAAGAATGGCGTGATACAACAGTTGACCAAATTTTAGAACTTGCACCCAAACGAGTTTGGGAAATTGGTTGCGGAACAGGGATGTTATTATTTAAAGTTGCATCCCATTGTCAACATTATTTAGGTACAGATTTTGCATCGAGCGGATTGCAGTATATTGAACAACATCTCAAACAGCAATCTCTCCAAAACAAAGTTACTTTAAAACAAAGTGCTGCTAACCAGTTTGATGGCATTGAATCCAATGTTTATGACTTGGTAATCATTAATTCTGTAATTCAGTATTTCCCTTCTTTAGATTACTTGTTGTTAGTAATTGCAGGGGCAATCAAAACTGTGAGCCATCAGGGAAAAATATTGATTGGGGACGTGCGAAATCTCCATTTATTATCAGCTTTCCACACCACCACAGAATTTTATCGCGCCCCTGATGACTTATCAATTCAGGACTTGCGCCAAAAAATTCAAAACAGGATTCGCACGGAAGAAGAATTGCTGATTGACCCTGATTTCTTTATCGCTCTCAAGCAAAGATTTTCTCGGATTAGTCACGTCCAAATTGAATTAAAACGGGGTTACAGTCATACGGAAATGAGTCGTTTTCGTTATGATGTTATTTTACATTTAGATCAAGTAGATATTCCCCTAACTCAACCTCAATGCTTAGATTGGCAAGAACAACAGTTAAATCTGGCAACAATTGAGAGAATTTTAACAACCGAGCAACCAGATTTACTAGGGATTAAGAGTATTCCTAATGCACGTCTAACTTCAGAAATGGCGTTGTTAGCACAAATTCCTCAATTAGATGGTACTGTCACAGATTTAAAAGCGGCAATTGCCCAAGTCAAATCAGGGATAGAACCGGAAGCATTCCGAAATTTAGCGCGAGATTTGCCCTATAAGGCTTTTATCCAATATAGCTCCACAGGATTTTCTGATTACGATGTTGTTTTTCAACGGCATATCTTTGAAGAAGACAAAATCCCAAGATTTGCGACAAAAGGCAATTGGCGGCTGAAACCTTGGCAAAATTACGCTAATCAACCGTTGCAATATCGTACCAATCAAATTGATCCAGCTTTATTAGCAGAATGGCGGGACTTTTTAGAGAAAACCCTGCCTGATTATATGATTCCCAGTCATTTTGTTGTTTTGGACAAACTGCCACTGACACATAATGGCAAAGTAGACCGAAAAGCTTTACCTGCACCAGATCCAAAAGTTGCAGTCACAGATATTGAGTTGCCTGTAACGGAGACCGAAAAATTGCTGGCTCAACTTTGGGCGAAGTTATTGAAATATGAGGTCATAGGCCGACAAGATAACTTCTTCAACTTGGGAGGACATTCTTTATTAGCTACCCAACTTTGCTACCGCATTCGTGACACTTTCAAAGTAGAATTGCCACTGCGTCAAGTATTTGAGTCTCCTACTATCATTGACTTGGCAAATTATATAGATAGCTGCATTTGGGTTAATTCGACAACCACAGATATACAACCTTTAAACTCAGACGAAGAGGAAATTGAACTATGAATGACCATAACACAAAATCAGCAAATAGTTTCTTTAATGCTGCGTTTGCAGAACATGGGCTGCCGAATTTGGGCTGAAGATGATAAGTTACGGATTCGTACTAGCAAAAACGCCCTCACTGCTGAACTCAAGCAGGAAATTCAAGACCAGAAGGCAGATATTCTCGCTTTCTTGAAAGCTGCTAAAACACAAGCTGTATCTACAGCGGAAATTCCGGCTTTAAGTGCTGACTCTCCCAAGCTTCTGTCCTTTGCTCAACAACGTCTCTGGCTATTAGCACAACTCCAAGGGTCATCAGCTACTTACAATATGCCGATCGCTTTACAACTGAACGGCAACCTGAATATTGATGCCCTACATTCTAGTTTGGCTGATCTGCTGAATCGGCACGAGAGTCTGAGGATGTATTTTCCCACAGTTGCCGGACAACCACAAGTTGCCATCCGCAGTTTAGACGAAATCGCAGTTTTAACAGTACAAGATTGCCGGGAATTAGGGACTGGGAACAAGGGAGAGCTTGATTTAGATACCCAATGCCCAAATATCCAAGATTTAATTGACGCTCATGCACAACAACACTTGGACTTAAATACTGGCCCTTTATTTAAAGCTAAACTGCTGCAATTGGAGGAGCAAAAATCTGTCTTGGCCATCAATATGCACCACATTATCAGTGATGGCTGGTCAATGGGAGTATTTTTGCGGGAGTTATGGCAGGCTTATACTGCTTATTCTCAAGGTAAGACCCCGAATTTTGCTCCTTTACCGATTCAATACAGTGACTATGCAACTTGGCAACGCCACTGGTTACAAGGAGAAGTATTAGAAAAGCAGATTAATTACTGGAAACATCAACTAGGTGATGCTTCCCCATTACTGGAATTACCTACAGATTATCCCCGTCCAGCACAGCAAAGTTACAGAGGCGATCGCTATATCTATGCTCTTACACCGGAATTAACTGCTGCTGTTAATGCTTTTAGCCAACAGCAAGGCGTAAGTTTATATATGACCTTGTTGGCTACTTTGAGCATTTTACTATCTCGTTACAGTCGGCAAGAAGACTTATGTATTGGTTCTCCCATTGCTAACCGCACCCATAGCCAGACTGAAGGGTTAATTGGCTTTTTTGTGAATACTTTGGTTATGCGTCAGCAAATCAAACTAGAGCTAAGTTTTATTGAGTTTTTACAACAAACTCGCCAAACTTGTTTAGATGCTTATGTTCATCAAGACGTTCCCTTTGATGTGCTGGTAGAAAAGTTACGACCAGAACGCAGTATGAGCTATAACCCTTTATTCCAGGTCATGTTTACTCTGGAAAATAATGCTAGTCCAGATTTGGATTTATCAGGGTTAGATACTGAATTGCTGGGAGTCAAGGGTGCGATCGCTAAGTTTGATTTAACGCTGTTAGTAACCGAATCTGACAACCAGTTGAATTGCTCTTGGGAATATGCTACAGACTTGTTTGAACGGGGTACTATCCAACGCATGGCGGAACAGTTTACAGTGCTGCTGAAGGGAATTATTGATCATCCACACCAATCAATCAATACTTTACCTTTGATGACAGCAACGGAACTGCTACAAATACAACGCTGGAATCAAACTCAAACTGATTATCCTCAAGATAAAACTTTTGTTGATTTATTTGCAGAACAAGTTGCCAAAAATCCTCATAATATTGCTGTAGTTTTTGAATCGGAAATCCTCAATTATCAACAACTAAACCAAAAAGCCAACCAACTAGCGCATTATTTACTGAAAAATCACCAAATTCAACCAGATACCTTAATTGGTATTAGTGTTGAACGCTCACTAGAAATGATTATTGGGTTACTGGGTATCCTCAAAGCCGGTGGTGCTTATGTACCGATTGACCCTAATTATCCCCCAGAACGGATTCAATTCATGTTAGAAGATTCTGGGATATCTATATTGTTAACCCAAAGTTTGATCTTAAATAAATTACCATTAAATGAACTGGTAAACTCCCCGCAAGTAATTTGTTTAGATGCAGAAAATTTGGCTGAAGAATCAACAGCAAATCCCAGTCCTCAAAGTACGCCTGATAATTTAGCTTATGTCATTTATACCTCTGGTTCAACGGGAAAACCCAAAGGGGTAATGATTGAACATCAAGGACTGGTAAATTTAATTTTGGCAGTTGATGAAATTTTGCAAATTCAACCCCAAAGTCGTGTACTACAGTTTGCTAATTTCAGTTTTGATGCTTCCATTTGGGAAATTGCTCCTACTCTTTCTGCAGGTGCTTGTTTGTATCTAACAAAAAAAGAAACCTTGTTACCTAGTCAAGAACTGATTGACTTTTTAACTGAACACAAAATTACTCATCTTACTATCCCACCTTCAGTTTTATCTTTGTTACCTCAAGCCACCTTACCTGATTTGCAAATTTTAATTACTGCTGGTGAAGTTTGCTCCAAAGAATTAGTTAACCGTTGGGCAAAAGGAAGAAGTTTTTTTAATGGTTATGGACCAACAGAATCTACAGTTTGTACCAGTATAGCTGTTTGTCAACCCGATGGGAAAAAACCACTAATTGGTCAACCGTTATCTAATCTCCGCACTTACATTTTAGATAGACATCATCAACCATTACCCCCTACTATTCCTGGTGAATTGTGCATTGCGGGTGTGGGTTTAGCTAGAGGTTATCTGAATCGTCCTGAAACTACTGCCGAAAAATTTATTGAAGTGGAATTATTCAGTCAAGTTGAGCGAATTTATAAAACTGGGGATTTAGCAAGATGGAGAGATGATGGCAATTTAGAATATCTAGGACGCATGGATGAGCAGGTAAAATTACGGGGTTTTAGGATTGAATTAGGGGAAATTGAATCACTTTTATTACAATATCCATTAGTTAAAGAAGCTGTTGTAACTGTAAATAAAACTGAGAATAACCAAAGTTTAATTGCTTATGTAACGGGAATTGATGATGATTTTTGCAGTGATTTGAAAAATTACCTCAAATCGAGTTTACCTGATTACATGATTCCTGCTCAAATTGTCGTATTGGACAAGTTACCTTTAACTCCCAATGGCAAAATTGACCGGAAAGCTTTACCTGTTCCTAATATTAGCGTTCAAGCTGCATACACACCCCCGCGCCACAAAGTCGAAGCACAATTAGCGCAAATTTGGTCTGCTCTTCTTGAACGTCAAAAAATTGGCATTCATGATAACTTTTTCGATTTGGGCGGCCATTCTTTATTGGCAGTCAAATTACTCAATCTTGTGCAACAAGAGTTGGGACAACAACTGGCCTTGAAAAGTTTATTTCAGAATCCTACTATTGCTCAACTGGCACAACACATAGGTAATAGGGAGATTCAAGAGTCAAATCCTGATTTAGTAACGATTCAGCCTCTAGGAGATGCCACCCCCCTATTTTGCGTATCTGGCTCCAACGGACACGGTTTCTATTTTCGAGATTTGGCAATCAATTTAGGCACTGAACATCCTGTCTATGGACTCGATGCACCAGGAAGAGACGGACTGAGCATACTTCCTCACTCAGTAGCTGACCACGCAAGTCAACTGATTGCCCAATTACGTCAACAACAACCCCAAGGACCTTATATATTGCTGGGGTACTCTTCCGGTTGTAGTGTCGCTTTTGAAATAGCTTCCCAACTGGAGCAGCAAGGTGAAAAGGTGAGTTTACTAGCTATCTTGGATTCGGGATTGGTTTCTAATCCGGAACATTTCAAAAATAGAGCAGATATTGATTGGATTTGGCAAATAATCCAACGAATCGAAGCTTTAAAAGGAGTTTCTTTCGGTTTAGAATACGCTGATTTAGCGGCTCAACGCGATGACCAAGCCCGTTGGGATTTGGCGGCAGATTATTTATACCGTCATAATGTCCTACCGGAACACGCCAGCCTTGATTTACTTAAAACTAATATGCAAATTATGAGAGTACAGACGCTCAATTACGTAGATTATCAGCCTGCTCATCCCATTTCTGCCCCGATTGTTTTATTCCGCGCTGAAGACGTGCCGGAAATACTGGTGCGAGAACTCCAAACGCTTACTGATTACGACTTACCGGACTGGGGATGGCAGGCATACACTCAAAATCACGTCAAGGTGATATCTGTACCTGGAACCCACGGTCAAATGCTTCATGAACCCAATGTAAACATATTGACTTCAAACTTACGGTTAATGATGACTTAAATGCAAACTCTTCCGATTAAAATTTCCGACGAAACCCTCCGGGATGGAGAACAGCAAGTAGGCATTTTTTTCTCTTATCCCACCAAACACAAACTGGCTCATCTGATTGCCCAAACAGGAGTTGATGAACTTTGCATCATGCCCTATGTTTATGAACAGGAGGCTAAACTGGTTAAAACATTAGTATCAGAGGGATTGGATGGTGTTGTCACTGCTTCTACGATGATGGGAAAAGAGTATATTGATCATGCGAAGAACTGCGGAGTTAAGCGCATTATTTTGTTTCATGCTGTTTCTGATCGTCTACTGTTTCTGCGAGATCCCCAAATTCGCCTCATGAGCGAATTCCAAGGAAAAACAATTGATGATGATATCCCATCTGCAATCATCAATAGAATTCGTCAGAATGCTATTAATGTCATTGTAGAAAATTTGCACTATGCCACAAAAGTGGCCGGACTCAGAGTCAATTTTGCTGCGGAGGATGCTTCTAGAGCGGATTTTGACTTTTTGGTGGAATGTATTCGCTCATGCAGTCCTTATATTGAAAACTTTTTACTGTGTGATACAGTAGGGGTGCTAAATCCAGAAAAGAGTTATATCTGGATTCATGATTTGCTGCAATCCACTACTGGGGTAGGACTGGGGGTACACTACCACAATGATATAGGATTGGCACTGGAAAATACTCTCCAGTCTCTGATGGCGGGAGCGACTTTAGTATCGGGGACGTTTTGCGGGATTGGAGAACGAGCCGGAAATGTTGCCATTGAGCAGGTGTTAAATGGGTTGCGAGTCCGGTTTGGCATTGAAGTCCAGGGGATCAACTATGATGCGATCGCCGCAGTGACTAATTATATTGAGCAACTGGGGATTCGTCCCGCATCTCCTTACTCTCAAACTGCACAACGCCACGAATCAGGTATTCATGTTAATTCTTTGTTTCGTGATCCCAAGAGCTATGCAGTATTTCCACATAACAAAATAGATGTTGTCTTTGGCAAATGGAGTGGAGTCAGTAATTTCCAATATCTATTTGAAAAACAACTGCAAAATCCTCAATCTAGAAAGCAGTATGAAAAAATGCGTTCCGTCATCAAATCTCTGGCAATGGAAAAAGAATGTTACTTTACAGCTAACGAAGTCTTAGAACTATGGAAAGATGGTATCTTTGAATAAATGCAAGCTAAACCTTTTATTGATAAATCCGCCACAAATAATTCTGCTCCAGTTGCTAACCGATTTTGGGAAAATGTCAAAGCGGTTATTGGTCCTTACTGGTATCCCACAGAAGCCAACGGTAGAGCATTCTCAGATGTAGTGCGGACATGGGGAATGCTGATTCTTCTCATATTATTAATTGTCGCACTTGTAAGCGTAACTGCTTTTAATAGCTTTGTTAGCCGTTATTTGCTTGATGTGATTACTGAAGAAAAAGATTTAAAGAAATTTATTGATATATTATTGGTTTACGCTGCTGCTCTGGTTTTGGTGACACTTTTAGTAGGATTTTCTAGATTTGTTAGGAAACAAATTTCTCTTGATTGGTATGAATGGTTAAATCATCAAATTTTATCAAAATATTTAAGTAATCGTGCCTACTATAAAATCAACTTTCAATCTGATGTTAGTAATCCAGATCAACAAATATCCCAAGAAATCGAACCTTTGACTAGAAATGCTCTCAGCTTTTCAGCGACTTGTTTAGAAAAAGTCCTGGAAATGACAACTTTTTTAATTATTCTCTGGAGCCTTTCTAAATTTGTAGCAATTGCCCTGCTTGTTTATACTATAGCGGGCAATTTAATTGCTCTTTATTTAGCTGAACAATTAAATAAGATCCAAGAAGAGGGACTCGAATTTACGGCAGACCACACTTATAGTCTGACTCATGTTCGTAATCATGCTGAATCAATAGCTTTCTTTCAAGGAGAAGAACAAGAATTAAATATGATTCAGCGCAGATTTAATAAGATTATTCAAAATACCAAACGCAAGATTAATTGGGAAAGAAGTCAGGATATTTTTAACAGAGCATATCAGGCTATTATCCAAATATTTCCATTTATAGTATTCGGACCTTTACAGATTAAAGGGGAAATTGATTTTGGGGAAATTGCTCAAGCTAGTTTAGCTTGTAATCTGTTTGCCAATGCTATAGCCGAATTAATCAGAGAATTTGCAACTTCAGGAAGATTTTCTATTTATGTTGAACGTTTAGTTGAATTGTCAAATGCGTTAGAAGCAGTCAACAAATTACCAGAAAATGTCAGTACGATTAAGACAATAGAAGAAAACCGTTTAGCTTTTGAGAATGTTACTTTACAAACACCCAACTATGAACAGGTAATCGTCGAAAATTTGTCTTTGAGTGTTCAACCTGGAGAGGGGTTATTAATTGTTGGGCCTAGTGGTCGAGGTAAAAGTTCTCTGTTGAGAGCGATCGCTGGTTTGTGGAATGCGGGAACTGGTCGTTTGGTAAGACCCCCCCTAGAAGAAGTTTTATTCCTACCCCAACGTCCTTATATAATTCTAGGTACTTTGCGCGAACAGTTACTTTATCCGCATACAAATCGCAAAATGAGCGATGCAGAACTTAAAGAGATTTTACAACAAGTTAATTTACAAAACTTAGTTAGTCGTATAGATGGCTTTGATACAGAAGTTCCTTGGGAAAATATACTCTCATTAGGAGAACAACAACGTCTTGCCTTCGCACGCTTATTAGTTACTCGTCCTAGTTTCACTATCTTAGATGAAGCCACAAGTGCTTTAGATTTAAATAATGAAGGAAATTTATATGAACAATTACAATCAACGAAAACAACTTTTATCAGTGTGGGACATCGAGAAAGTTTGTTTAATTATCATGACTGGGTTTTGGAACTTTCACAAGATTCTAGTTGGCAACTTGTAACTGTGGAGGATTATCGGCAGCAGAAGGTAAAAGAAACAGTCACTAATGCTCCCAAAAATCCTCAAGTCACAATAGATATTTTACCTAACAATGAATCTTCAACTCCACCAGAAATAGCCATAAATTCTCCCGGAAATCCTCAAATCACGACAGATATTTTACCTAACAATGAATCTTCGACTCCACCAGAAATAGCCATAAATTCTCCCGAAAATCCTCAAATCACGACAGATATTTTACCTAACAATGAATCTTCAACTCCACCAGAAATAGCCATAAATTCCCCCGAAAATCCTCAAATCACAATAGATATTTTACCTAACAATGAATCTTCAACTCCACCAGAAATAGCCATAAATTCTCCCGAAAATCCTCAAATCACGACAGATATAGATAAAATTGTCGGGCTTTCTCATCAGGAAATGCACAAATTAACAACCTATTCATCACTTGGTACTGTTAGAAGTAAAGCCAGCAAAGGTAAATCTATTACTACTCAGGATGGCTCTACCTACCGCTATAATAAAGACTCAAAGGTGTTAAAATGGGTAAAAGATTAA
>Anabaenopeptin_9
ATGTTCAAGCAATCTATCCACCAGTTATTTGAAACCCAAGTTGAACGCACACCAGAAGCAGTGGCCGTCCTTTCAGAACAAGGGCAATTGACCTATGAGGAATTAAATACTAAAGCGAATCAACTAGCCCATTATTTGCGAACCCTGGGGGTTAAGTCCGAGACATTGGTGGGAGTTTGTGTTGATCGCTCCCTAGAGATGGTCATTGGCTTATTGGCTATTCTCAAGGCGGGGGGAGCCTATGTGCCGCTCGATCCAACTTATCCCAGGGAAAGATTGACCTACATGGTGCAGGATGCTCAAATATCCGTGTTGGTCACGCAAACGCAATGGTCTAACTTAATTTCCGACTATCAAGGACAGGTGATTTGCTTAGATAGTCAATGGGCAAAAATTGCCAGTTATAGTCAAGAAAATCTGGTTAATACGGTAAATCCTGAGAATTTAGCCTATGTCATCTATACATCGGGATCAACGGGAAAACCCAAGGGGGTAATGATTGAACACCAATCCTTGGTAAACTTCACTAAACTAGCGATCGCCCAATATCAGATCACGACAAGCGATCGCACTCTTCAATTTGTCTCTATCAGTTTTGATGTGGCCGCAGAGGAAATCTATGTTACTCTTTGTTCTGGTGCTACCTTAATCTTACGAACTGAAGAAATGATCAGTTCTATTCCTTCATTTGTTCAAAAATCCCAAGATTGGCAAATAACTGTTTGGAGCTTACCCACCGCTTACTGGCATTTATTAGTCAATGAATTAGTTAAGAGTAAAATAGCATTACCAGACAGCTTGCGATTAGTCATTATCGGCGGAGAAAGAGTTCAACCAGAATTGGTGAGAATGTGGTTTAAAAATGTAGGAAATTTTCCTGAATTAATTAATGTTTATGGCCCTACGGAAGGGACAATTGCGGTAAGCCTTTGTCGCCTATCACAACTAACAGAAAGTCAACGCAACAGGACAGAAATTCCTATTGGAAAGAGTTTAGGAGAAAATATTTCAGTTTATGTTTTAGATGAAACCTTAAAAACCGTTCCTCCTGAAACACCAGGAGAAATTTATATCGGGGGTACTGCGCTTGCCAGGGGTTATTTGAATCGTCCAGAATTAACTGCTCAAAAATTTATTCAAGATCCCTTTAGCCCCTCAGAAAGATTATATAAAACCGGAGATTTAGGCAGATATTTAGCCGACGGTAATTTAGAGTATTTAGGAAGAGTCGATCATCAAGTTAAAATCAACGGTTTTAGAGTTGAATTAGGAGAAATTGAAACCGTTTTACTTCAACATCATCAAGTCGCTCAAGCCGTTGTTATTGATCGAGAAGATCCTCTGGGAAATAAAAGATTAGTTGCTTATCTTGTTCCCCATTCAACCGAGGAAAATTTAACCGTAACTCTGCAACAATTTTTGAAGAATAAGCTTCCGAGCTATATGATTCCTGCGACTTTTGTTGTATTAAATGAGTTGCCCCTTAGTCCCAATGGAAAAATTGATCGTAAAGCTTTACCCATACCAGACTATGACGGAAACGAGCGTCAAACCCCCTTTATTGCCCCTCGTAATCACCAAGAAGAAAAATTAGCAAATATTTGGCATCAGGTATTTGGATTAGAAAAAATTGGAGTCAATGACAACTTTTTTCACTTGGGGGGACATTCCCTCATTGCCACACAAATTTTATCTCGAATACGGGATATTTTTGAGATTGAAGTTTCCTTTAAAAAATTGTTGGAGAATCCCACAATTGGAGATTTAAGTCAAACAATTACAGAGCAACAGCAAGATAAAAAAACAACTAGCTTTAAAACAATCAAGCCTATTGCACGGGACGGTTATTTGCCTGTTTCTTTTGCTCAAGAAAGGGTTTATTTTATTGAACAATTAGCCCCCTCGATCACAGCCTATCAATTTCAAGAAAGTTTACGCATTAAAGGCTTTTTAGATGTATCTATTTTAGAAAAAAGTATCAGTGAAATTCTACGTCGTCATGAAATATTCCGCACCACATTTCCCTCTGTAGCGGGGAAACTGGTACAAGTCATTCATCCACCCGAACCCGTTACAATACCCATTATTGACTTACAAAATATTTCCAAAGATAAACAGCAAGAAGAGGTTCAAAAACTGACTGAGCAGGCAATCCACAAACCCTTTGATATTAGTCAATTACCGTTAATACATTGGACATTGTTAAAATTAAATGAGCAAGAATGGGTGTTAATTCATGTGGAACATCACATGGTACATGATGGCTGGTCATTTAATTTATTTTTAAAGGAATTAGTCACCCTTTATCAAGCATTTTCTCAAGGAAAACCTTCTCCATTAAGTGAACCTTCCTTACAGTTTGTGGACTTTGCTCATTGGCAGCGAGAATGGACGAAAACAGAGGAAGCAACAACACAACTCAACTATTGGCATCAAAAATTAGCGGGTATTCCTCCTCTATTGGAATTACCCTATGATCGTCCTCGGCCAACCGAGCAAACCTATGGGGGCGGAAGGGTACGGGTGGATCTTCCCTTAGATATTTGCCAACTCCTGAGAAGCCTGGGTCGTCAAGAGGGGGTAACGCTCTTCATGAGTATGTTTGCAGTCTTTGTCGCACAGATTTATCGCTATACAGGCCAAGAAGACATCTGTGTGGGTTCTGGAGTGGCTAACCGACGGTTGCGGGAGACAGAGGGACTTATTGGCATGATTGTCAATAATATCGTGCTTCGTACTGATGTTTCGGGAAATCCTACCTTTAAACAACTGTTAGAGCAAGTACGTCAAGTTACCCTGGAAGGCTATGCTAATGAAGACTTACCTTTTGATAAAGTTGTCGAAGTGTTAAAACCCGTTCGTCACTTAAGTTATAACCCCTTATTTCAGGTAATGTTTAGTTTCCATGATGCTCAATTGCCTGATTTGAATTTGCCTGGGTTGACCATTAAACCGAACGATGCCCTTACTAATAATTCGGCAAAATTTGATTTAGATATTGTGGTCATTCCTCGTTCTGAGCAACGGGTTGGACGTAATTCTACCGCAGAAACCAAGGGAATTGAGACCGAAGGAATTACGATGGTTTGGGAATATAATACGGGACTCTTCGAGGAATCTACTATCAACAGAATGGTCGAAGATTATCAAACCCTATTACAAGGGATTTTAGCGAATCCCAACCAAAAACTATCTCAATATTCTCTGTTAACAGAGCAACAGAAACATCAGTTATTAGTGGAATGGAATAACACTCAAGCTGAGTATCCGAAAGTTAAGGGAATTCATCAACTCTTTGAAGAACAAGTCAAGAAAACACCAGAGGCGATCGCTGTTATATTTGAGGATAAGTACCTCAGCTATCAACAATTAAACGAACAGGCAAACCAACTTGCTCATTATCTCCAAACATTAGGGGTTAAACCTGACAACCTAGTGGGAATTTTTCTAGAACGTTCCCTAGAAATGTTCATTGGACTATTGGGAATACTCAAAGCAGGCGGGGCCTATTTACCCCTAGATCCCACCTATCCAGAAGACAGATTAGCCTATATGGTTAATGATGCTCAAATTTCTACGATTGTTACTTTGGAAAAATGGGCAAATTTGGCCACTCAACAGGAACTTAACTGGGTTTGCTTAGATAGTCAAAAAGATATTATTGCTCAACAAAGTAGTAGTAATATTGATGCGGTAATAGAAGCCAAAAATCTTGCCTATGTCATCTATACATCAGGCTCTACGGGACAACCCAAAGGGGTCTTGATTGAACATCAATCCTTAATTAACTTTACTAAAAGTGCGATAGAAAAATATGAAATCACGGAGCGAGATACTGTTTTACAATTTGCCTCCATCAATTTTGACGCGGCGGCTGAAGAAATTTACCCCTGTTTAAGTCGTGGGGGAACCTTGGTGCTGAGAACAGAAGAAATGATGAAATCTGTCTCAGCATTTATCCAAGAATCTCAGAAAAAAGAAGTAACAATTTGGGATTTACCCACCGCTTACTGGCATTTATTAGTCAGTGAAATTATTCAAGAAAATCTCCAATTACCGCCATCTTTGAGACTGGTAATTTTAGGGGGTGAGCGGGTGTTACCAGAAAGGGTAAAAATGTGGCAGGAATACGTGGGACAATATCCCCAATTAGTTAATAGTTATGGCCCGACAGAATCCACCGTTGTCTCTACCCTACACTATCTGGAAGAAATACCTATTAATCAAGCAGAAATTCCCATCGGAAAACCCATTAATAACGTCCAAGTTTACATCTTAGATCAATACTTACAACCGATGCCCATTGGCGTACCTGGAGAACTTCATATCGGGGGTTTAGGGATAGCAAGGGGGTATTTAAACCGACCAGAATTAACGGTAGAAAAATTTATAGATAACCCTTTTAAAACAGGAGAAAAACTCTATAAAACAGGAGATTTAGTCCGCTATAAATTCAACGGTAATTTAGAATTTTTAGGACGCATTGACTCTCAAGTTAAAATTCGGGGTTTTCGCATTGAATTGACTGAAATTGAAACAGTCTTAAATCAATATTCATCCATCAAACAATCGGTAGTTATTGCCAGGGAAGATAGTCCAGGGATTAAGCGATTAGTTGCCTATATCGTAGGGAATAAAAATCAAAACAAAATCGAAGAAATTCGCTATTATCTTAAGCAGAAATTACCGCCTTATATGGTTCCCTCTGCTTTCGTTTTCCTGGAAGAAATTCCCATAACGACTAACGGAAAAGTTGACCATCGTGCCTTACCTATTCCAGAAACAACTTCCTCGTTAGAAAGCGAGTTTACTGCTCCTAAAACACCCATAGAAGAACGTTTAACCGCAATTTGGGCTGAGGTCTTAAGACTGGAAAAAGTTAGTATCCATGATAACTTCTTTGAACTGGGAGGGGATTCAATTATTAGTATCCAGATGATTTCCAAGGCGAATCAAATGGGATTACAATTAAGTCCTAAGCAACTTTTTCAGTATCAAACGATTGCAGAATTAGCTACCGTTGTCGGAACAGATAAGCAAATAAAAGCTAATCAAGAATTAGTCACAGGAATTATCCCTTTAACGCCCATTCAACATTGGTTGTTTAAGCAAGATTTACCTGATGTTAATTACTTTAATCAATCAGCATTAATTGAAGTTCCAGCAACAGTAAACCCAGAACGATTAAAGCAAGTTATACAAGCATTATTGAATCATCATGATGCTTTGCGGTTGCATTATATTCAAGAAGATGAAAGTCTAACTCAAATTAGTGATACCACAAAAAATGCCATACCTTTAGAGGTAATTGATTTATCACAACTGTCTCCAAGCGCACAAAAAACAGCAATTATAGCCAAAGATGAAGAAACTCAAAGGAGTCTAAACCTAACCACAGGAGATATTGTCAAAGTTGTTTTATTTAACTTAGGAAATGAACAACCAAGTCAATTACTCATCGTAATTCATCACTTAGCGATCGATGGAATTTCTTGGCGTATTTTACTTGAAGATTTAGCTACAGCTTATCAACAAATTAGTCAAAGTCAAGAAATTAAATTACCACTAAAAACCACTTCATTTCAAGATTGGTCTAACCAATTAGTCACCTATAGTCAATCTGAAAAATTAAAACAAGAAAGGGATTATTGGATATCCCAATTAACAAAAGAAATTGCTTCTTTACCTATGGATTATTCTGGGACAAAAGAGAGTAATCAGTTAAGTTCGGCAAAAGCCATTAACCTATTTTTAAATGAAGAAGAAACTCGTGGATTATTACAAGATGTTCCTGGTGTTTACAATACCCAAATTAACGATATCTTGTTAACTGCTTTATTGGAAAGTTTTAGCCAATGGACAGGAGAAAAATCTTTAATTGTTGACTTAGAAGGCCATGGACGGGAAGATTTATTTGAAGTAATAGACTTGTCTCGTACTGTTGGTTGGTTTACCACCCTATTTCCAGTGCGACTAGAAGGCAGTAAAACGGGACAACTTCCAGAAACCTTAAAATCAGTTAAAGAGCAACTGCGTCGTTTACCCAATCGTGGTATAGGTCATGGTATTTTGAAGTATTTGTCTAAAGATCAAGAGGTTAAAAAGCAATTTCAGGACTTAATAAAAGCACAAGTTAGTTTCAATTATTTAGGTCAATTTGATCAGGTACTATCGGCATCAGGAGTTTTAGGAGAAGTCAAAGAATGGAAAACGGAACGAAGTCTTGTGGGAAACCGCAGTCATTTGTTAGAAATTAGTGGATTAATTCGTTCCCAGAAATTAGAAATGCAATTTGTTTATAGTGAGAAAGTTCATCAACGAGAGACCATTGAAAGATTGGCAAATGGATTTATGAGCGTCTTAAAAAGTCTAATTATTCACTGTCAGTCGTCCAAGGATAAAGGTTATACACCATCAGACTTTTCTGCTGCTCAAGTTAGTCAAGAACAGCTAGATAAATTCCTATCCAAAATCAATCAAAAGAAAGGTAAAACGAGGTAAATGAACAACATTGAAGATATTTATTCTCTCTCTCCAATGCAACAAGGTATGCTCTTTCATACCCTTTATTCCCCAGAGTCTGAGGTTTATTTTGAGCAGCTAGTTTGTACTTTGAAAGGACAATTAAATCTTTCATTTTTTCAAGAGGCTTGGCAAAAAGTTGTGGCCAAATATCCTGTGTTAAGAAGTTCTTTTCATTGGGAAGAAATTGAAAAGCCTCTGCAAATGGTCAGTCAGAAAGTAGAATTACCTTGGATGGTTTATGACTGGAAACATTGGGATAATTTACAACAAAAAGAAGCGTTAGAGTCGTTTTTGAAAGGCGATCGCGTTTTAGGGATTGAACTTGATCAACCACCTTTAATGCGTTTTGCTTTAATACAGTTAGAAACCGACAGTTACCAATTTATTTGGAGTCATCATCATATTCTCTTTGATGGTTGGTCAATGCAGATCATTCTTCAAGAGGTTTTTGATTTATATGAAAGTTATAATCGAGGTGAATCTTTACAATTAAAATCCTGTCATCCCTATCGGGAATATATTAGTTGGTTACAGCAACAAGATAGTTCTCAAGCTCAGAAGTTTTGGCAACAAAGACTTAAGGGGATTGAAGCACCTACACCTCTGGTTGTTGATAAATTGATTGATAATAAACCCCAAGAAGAGGCTTATCAAGAAATACCTTTTAAGTTATCTTTTGAGATTACAAACCAATTACAATCATTGGCACAAAAACATCATTTAACCCTTAATAATTTAGTGCAAGGAGCTTGGGGTTTACTGCTTTCTCGTTATAGTGGAGAAAGGGATATTGTTTTTGGCGCAACGGTATCTGGTCGCCCTAGTGAATTGCAAAATATTGATAGAATGGTTGGGCTATTTATCAATACCTTACCAGTGCGATTACAAATTTCCGAGAAAGAGGAATTAATTCCTTGGTTAAAAGCATTACAAAGTCAGCAATTTGAACAAGAACCCTATACTTATTATTCCCTAGCTGATATTCAGAAAAATAGTGATATTCCGCCTAAAATGTCTTTATTTGAAAGTATTTTGGTATTTGAAAATTATCCCGTAGATTCCTCGAAAAATGCTCCGCAAAGAACCTTAGAAATTACCGATATTCGGTGTTTAGAAAGAACAAACTATCCTTTGACAGTTGTGATTATTCCTAATGTAGAATTATCAGGAAGAATTGTCTATGATACCCGTCGCTTTGAAGCGGAAACGATTGAGCGTATGATTGGACATTTGCAAACCTTATTAGCAGGAATGGCGAATCATCCAGAACTACGTCTTTCTGAATTTTCATTATTAACTAAAGCGGAAGAAGAACAATTAATATTGGCAGAAAATCAAAATGATTCCCTGATCAAAACTATTGACTATCAATGTATTCATCGGTTATTTGAGAAACAGGTAGAAAAGACTCCTAATGCGATCGCGATCGTTTATAAAGATGAACAATTAACCTATCAAGAATTAAACCAAAGAGCTAATCAATTAGCCCATTATTTACAATTTCTAGGTATAAAATTAGAGGATAAAATAGGGGTTTGCATTGAAAGATCACCTTTAATGGCGATCGCAATTTTAGGGATTCTTAAAGCAGGAGGAGCTTATTTTCCTTTAGATTCTGCTTATCCAGTTGAAAGATTAGCTTTCATGCTCGAAGATGTAAAATGCCCCATACTTTTAACTGAAACTCATTTATCTAATCAATTATCAGTTGATGATATTAAACAGGTCATTAATATCGAATCAGAATGGAAAAATATTAGTCAATATTCCTCTGACAATTTATTAACTCAAGTTACTCCTGATAACTTAGCTTATATTATTTACACGTCAGGTTCAACTGGAACCCCGAAAGGAACAGAAATTCCTCATCGTAGCTTCATCGGTTTTATGTTTGGGGTTAATTATATTAAGCTGGGGGCTGACAATATTTGGCTACAACATTCTTCAATTTCTTGGGATGCTTTAACTTTAGAATTGTGGACACCATTGCTTTATGGGGGGCGTTGTGTGCTTTATCCAGACAATATTACGACTCCTGAAAACTTGAGCAAAATTATCAAAGAAGAAGGGGTTAATATTCTCTGGCTGACTTGTGCTTTATTTAACCTAATTATTGATACAATGCCAGAAGCTTTATTAGAAGTTAAACAATTAATAATAGGAGGAGAATCTTTATCTGTTTCTCATGTTCGTCGTGCTTTAAATTTATTACCACAAACACAAATTATTAATGGTTATGGCCCTTCAGAATGTACTGTATTTACCGCTTGTTATGTGATTCCCAAACAACTCGATCAAAATGTCAATTCAATTCCCATTGGTAAACCGATTGGAGATAGAAGAGTTTACTTATTTGATCAGAATTTACAACGAGTTCCGATCGCGGTTCCTGGGGAAGTTTACATAGGCGGAAAAAGTGTTGCCAGGGGTTATTTGAATCAGCCAATATTAACTCACGAAAAGTTTATTGATAATCCTTTTGTTGATGGAGATACTCTTTATAAAACAGGAGATTTAGTGCGTCGTCTGAGCGATGAAAATCTAGAATTTTTAGGACGTATTGATAATCAGGTCAAAATTCGCGGTTTTCGCATTGAATTAGGGGAAATTGAGACGGTTTTAACTAATTATTCTGAAATAAGGGAAGCGATTGTTACAATACGAGAAGATCAACCTGGAGATAAATCTTTAGTTGCTTATATTGTTCCCCATAATCATCAATTAACTACTCGTGATCTCAGAAATTTTCTGAGTCAAAAGTTGCCTAATTATATGATTCCGAATGCTTTTGTCTTTTTAGACAAATTTCCTCTCACTCCTAATGGTAAAATTAATCGTCTTGGTTTACCTGCTCCCAATATTTCTCAGCAGAATTTAGGGATTGAATTTGTTGCTCCTCGGACTTCTACAGAACGGGAATTAGTAACAATTTGGACTGAGGTTCTACAGTTGACAAAAGTAGGAATATATGATAATTTTTTTGAATTAGGAGGTCATTCTTTACTAGCAACTCAACTGATTTCTCGATTAAAAGAAACCTTTGAAATTGAGTTTCCTTTCCGCTACTTATTTGAAAATCCTACCATTAGCCAACTAGCAGAGAAAGTTGTTAACCAACAGATTGAACTAGCAGAAGGTGATGAATTTGCGCAAATCTTAGGGGAGATTGACGAGTTATCTGAAGATGAAGTGGCACAACAATTATTTTTATGAATGAGTGATCTGCTAAAACGTTTAGAAAATCTTTCTCCTGAAAAACGAGAATTAGTGCTACAAAAGCTGAAGCAGCAGCAATCAAAAACAAGTAATAATCAAAAGAAACAAAAATTATCATTGATTCCTGTACCAAGAGAAGGAGATATTCCTCTATCTTTTGCTCAAACGAGACTCTGGTTTTTAGCTCAATTTGATCAAGAAAATTCTCCTTATCATGTGCCTATTTTTTGGCAAATTAAGGGAAGTCTTAATTTAAACGCCCTAGAGCAAGCGATCGCAGAAATTATTGACCGTCATGAAGTATTACGGACGACTTTTTCTGTGGTTAATGAGTCTCCTGTACAGGTTATTAATCCTCCTTATCAGTTAAGCATACCAGTAATTAATTTAGAGGGAGAGACAGAAAATATTAAATTAGAGAAGGCGCGACAATTAGCAACCGAAGAACTGCAAACCTCTTTTGACTTATCAATAAGTCCTTTATTACGGGTAAAATTACTCAAAATTAACCCTCAATTTCATATTTTATTGTTGGTTATTCATCACATTATTTTTGATGGTTGGTCGGTTGATCTATTCCGTCAAGAATTATCTACTCTTTATAGCTCTTTTTCCCTTAATAAACCTGCTTCTTTACCAAAATTAGCTCTTCAATACGCTGATTTTGCCCATTGGCAGCGACAATGGTTACAGGGAGAAATACTAGAAACCCAACTTAATTATTGGCGGCAACAGTTAAAAAATGCTCCCCCTCTCTTAGAATTCCCCATTGATAAACCTCGTCCCTCTCTACAAACCTATGAGGGTTCTAGTCAATCTATACATCTCAATCTGACTTTAACGCAGCAATTGAAGGGATTAAGTCAAACATCAGGAACAACTCTGTTTATGACCCTTCTAACTGCCTTTACCGTCCTACTTTATCGCTATAGTGAACAGGAAGATATTGTCATTGGAACGGCGATCGCTAATCGAAATCGTCAAGAATTAGAGCCATTAATGGGCTTTTTTGTTAACACTTTAGCTTTACGAACTAATTTGCAAGGTCATCTTACTTTTTTAGAATTATTGCAACAAGTTAAGGATAGAACTCTGGAATCCTATGATCATCAAGACTTACCCTTTGAGAAATTAATTGATGAATTACACATTGAGCGATCGCTGAGTAATCATCCCTTATTTCAAGTATTTTTTACCCTACAGAATGAAGCTAAAGAGACCTTAGAATTGCCAGAATTAACTATCAGTAATTTTGATTGGGAAAACAAAATAACGTTATTTGATTTAGGATTAATTTGTCGAGAAACTCCCCAAGGGTTAATCGCAGAATTAGAATATCGGACAGATTTATTTGCAGCCAAAACTATTCAAGGAATAGTAGAACATTTAGAAATTTTATTACATGGAATTGTTGATAATCCTCAACAGTCAATTAATACTTTACCTTTACTAACAGAATCTAATCAAAAACAACTAGAAATTTGGAATCAAACGGATAGTAACTATTTTCAAGATAAAACTTTAATTGATTTATTTGAAGAACAAGTAAATAAAACCCCTGACAAGACAGCATTGGTCTTTGAACAGACAAGTTTAACTTATCAAGAACTAAATCAAAAAGCTAATCAGTTGGCTCATTATTTACGAGAAAACTATCAGATTGAACCAGATAGCTTAATTGGCATTTGTACCGAACGTTCATTAGAGATGGTTATCGGTTTATTAGGTGTTTTAAAAGCGGGTGCTGCTTATGTTCCGATTGACTCCGATTATCCAGAAGATAGAATTAGATTTATTTTAGAAAATAGTAAAATTTCAGTCTTATTAACCCAGAGTTTTGTTCAAGATAAATTATCCCTATCTTACTTAAAATCTTTAAGTAAGTTTATTGATTTAGATCATTTTGATTATGACTTATTTCCTAACTATAATTTAACAGTTCAAAGTAAACCTAATCACCTAGCTTATGTGATTTATACTTCTGGTTCAACAGGACAACCTAAAGGGGTAATGATTGAACACCAATCAATTGTTAATCTTTGCTTAAATTGGGGCAAACTATTTCACGTTAATCCGCAAAGTCGTTTACTTCAATTTGGGTCTTTTAGTTTTGATTTATCTATTGGAGAAATTGCCACTAATCTTAGTCATGGTGCTTGTTTATATTTAGCAGGAAAAGAAACATTACTACCCACTCAAACCTTAGTAAACTTTCTGGAAACGAACCAAATCACCCATAGCTTTTTATCTCCTTCAGCCCTATCTGTTTTACCTCAAGCCAACTTATCCCATTTAGAAAATATAACGGTTGGAGGTGAAGCTTGTTCTTCTGAAGTCGTAGAAAAATGGGCAAATCAAAGACGTTTATTCAACTGCTATGGCCCTACAGAAACGACGGTAACAGCGACATTTTCTCCTTGTGAAGCAAATGGTCAAAAACCCAATATTGGTAAACCATTAGATAATATTCGCGCCTATATTTTAGATAGGAATCAGCAAATCTTACCACCAGGAATACCAGGAGAATTATGTATTGCAGGAGTCTGTTTAGCGAGGGGTTATTTGAATCGTCCAGACTTAACGGCTGAGAAATTTGTTGAAGTTAACCTATTAGGAAAAACTGAACGAATTTATAAAACAGGGGATTTAGCAAAATGTGGAGATGATGGAAATCTGGAATTTTTGGGACGTATTGACCAGCAAGTAAAACTGCGAGGATTTCGCATTGAATTAGGGGAAATTGAAGCAGTTTTGTTGGAGCATCCTGTTGTTAAAGAAGCTGTTGTTAACCTATATGAAACAGAAAATAATCAGCAATTAGTGGCTTATATTATCCCGCAAGAAAAACAGCGTGATGTTAGGGATGAACTGAAAAGCTTACTGAAAAGCCGTTTGCCAAATTACATGATTCCAAGTCAGATTATGATCTTGGAAACTCTTCCCCTAACCCCTAATGGAAAATTAGATAAAAAAGCCCTACCGATCCCTGATTTAAAAATATTTACCGATGGCGAAATGCCTGTTACTCCCACAGAAGAGTTATTAGCCAATCTATGGCAAGACCTCTTGAAAATCAAGTCTGTAGGTCGTCGGGATAATTTCTTTGAATTGGGGGGACATTCTCTATTAGCTACCCAATTAGTCACCCGTATTCGTAACAGTTTTGGGGTCGAATTAGCCGTTCGGAAAGTATTTGAACATCCCCAATTATCAGAATTAGCAACAGAAATTAGTCAAGTATCATCAGCAGTTAGTTTACCTCCCATTATTCCCCAAGCCAAAAACGCCCCAAAAACCCTCTCTTTTGCTCAATCAAGACTTTGGTTTTTAGCCCAACTTGAAGGGTTAGGAATATCGGCAATTTATAATATGCCTATGGCATTACAACTTCAAGGAAATCTAAATCTAGAAGCGTTGAAGTTAAGCTTTTTCTATTTAATTGAACGTCATTCAATTTTACGCACTTATTTTCCCTCCATCGCTGGAAAACCTCAAGTTATCATTCAAAATTCTGAAGAAATAGAAGTTTTAGCTATTGAAAATTTACAAAATCTTGATTCTCAAACGCAAAAAGAAACCCTACAAGAATTGGTCAATAATCACGCACAAGAACCTTTTAACTTAAATACTGGCCCTCTGTTTAAAGCCAAATTATTACAATTAGGGGAAAGGGATTTTGTCCTCTTAATTAATATGCACCACATCATCAGTGATGGTTGGTCAATGGGAGTATTTAAGCGAGAATGGCAACAACTTTATCGTGCCTTAGTTAAAGGTCAAACTCCTCAATGGGAACCTTTACCGATTGACTATACTGATTATGCAGCTTGGCAACAAAATTGGCTACAAGGAGATGTTTTAGAAACCCAATTAAACTATTGGAAAAATCAACTCAACCATGCACCCGCTTTATTAGAACTCCCCACAGACTATTCTCGTCCGCCACAGCAGAGTTATAAAGGGGTTCTCTATGAATGTGAGTTGACGGCAGAATTAACCCATAAACTTAAACATTTAAGCCAAAAACAGGGCGTTACCCTTTTTATGACTGCCTTAGCTGCTTTTAGTGTTTTACTGTCCCGATACAGTGGTCAAAGTGATTTGTGTATTGGTTCCCCTATTGCTAACCGCACCCATAGTCAAACTGAAGATTTGATGGGCTTTTTTGTCAATACCTTGGTATTAAGAAATAAGATTAATTTTGATAACAGTTTCATAGATTTATTGCAACAAACTCGACAAATTTGTTTAGATGCCTATGCTCATCAGGATATCCCATTTGAGTATTTAGTCGAACAATTACAACCAGAAAGAAGTCTCAGTTATAACCCCTTATTTCAGGTTATGTTAGTATTGCAAAATACCGCAGAAGTAGGTACTAAAATTAGTTTACCAGAACTTGAGATTAAATGGTTTGAACAGAATTATCCCTTTGCTAAGTTTGATTTGAAATTAGATTTATCAGAGTATGATAATAAGCTTCATTGTGTTTGGGAATATGCTACAGATTTATTTGCAGGGGAAACCATTCAAAGGATGGCACAACATTGGGAAATTTTGCTAGAAGCAATTGTTGATTCTCCTCAACAACCTATTTATGAATTACCGTTCATTACAACAACAGAAATCGAACAATTTAAAATTTGGAATCAAACCGATATTGATTATCCAAAAGATCAAACTTTGGTCACTTTGTTTGAATATCAAGCAACAAAAACCCCTGACAATATTGCAGTTATATTTAAAGAACAAAGCCTAACTTATCAGCAACTCAACGAAAAAGCTAATCAACTAGCCAATTATTTATCAGATTTTAAAAAACAACATCAATTACCAAATAATTCGTTAATAGGAATTTGTGTTGAGCGATCGCCTGACATGATCATCAGCTTATTAGCTATTCTGAAAACAGGTAGTGCCTACGTTCCCATTGATCCTAATTATCCCCGCGATCGCATTCAGTTTATACTTGAAGATAGTCAAGTACACCTATTAATAACAACTGATTTATTTCAAGAAAAGTTATCAATAAAACAACAAAATAATTCTTGTGTTGTCATCTCATTAGATCAGAAAAAATGGCAAAATCAATTAATTAATAATCCTCCTCGTCAAAGTAATCCCCATGATTTAGCTTATATCATTTATACCTCTGGTTCCACAGGTAAACCCAAAGGGGTTGCTATTGCCCATTATAGTCCCGCCGTGCTGCTCAAATGGGCGCATTCCGTCTTCAGTGCAGAACAACTTTCAGGGGTCTTAGCATCAACCTCAATTTGTTTCGATCTTTCCATCTTTGAAATGTTTGTTTCCCTAACTCAAGGGGGTAGTATTATTATCGTTAAAAATGCCCTTGATACTGAACAAATTCGTAACAGCATTGTGCCTATTACCTTAATTAATACCGTACCAAGTGCTGCGGCTGAATTGCTTAATATGAATGCTATTCCAGCAACAGTTCAAGTGATAAATTTAGCAGGTGAACCATTAAAAAATAGCTTAGTACAAGCTTTATATAAACAGACATCTGCCAAATTGATTTATAATCTTTATGGCCCATCGGAAGACACGACTTATTCTACCTTTACAAAAGTGTTCAGAAATGCTCAACAAGAACCAACTATCGGTAAAGCGATCGCGAATACCCGCATCTATATTTTGGACAGTTATAATCAACCTGTTGCTCCTGGTATTCCTGGAGAACTTTGTATTGCAGGTTCAGGTTTAGCTCAAGGTTATTGGAATCATCCCGATCTTAGCGCGGAAAAATTCATTAATCTTAATCTATTTAATCAAACTGAGCGAATTTATAAAACGGGGGATCTTGCTCGTTGGCTATTAGATGGTAATTTACAATACTTAGGTCGCATTGATCATCAAGTCAAAATTAGAGGTTTTCGCATTGAATTAGGAGAAATTGAAGCATCTTTAGTCAAACATCCCGACATCAAGGAAGCTGTTGTTATTGCACGAAAAAATACAGATTTTGATGCCAATTTAGTGGCTTATATTGTTCTCTCTAAAAAAGACTCAGAAACTGAATATTTACAAGGAGAACAGGTGGAAATGTGGCAGGAAGTTTTCAATAAAGCTTACTTTCAACCCCAGACTCCTGAAAATGATTTTACCCTTAATTTAGCAGGGTGGAATGATAGCTATACAGGAGAACCTATTCCTCAAAATTTGATGGAAGAATGGCGAGACAAAACTGTTGAACAAATTCTAGAATTAGCACCTAAACGAGTTTGGGAAATTGGCTGTGGAACAGGGATGTTATTATTTAAAATTGCGCCCCATTGTCAAACCTTTATCGGGACGGATTTTTCAACCAAAGCTTTACAGTATGTTCAGGAAAATTTAACATCACAAAATCTTGAGAAAAAGGTTACATTAAAACAGAGTCCAGCAAACCAATTTGAGGGAATTGTCCCCCAAAGTTATGACTTAGTTATTCTCAATTCTGTGATTCAATATTTCCCCTCAGTTGATTACTTATTGGCTGTTTTAGATGGGGTAATCAACTCTATAGAGACAGGGGGTAAAATCTTAATTGGGGATGTGAGAAACTTTAAACTTCTAGAGGCTTTCCATACAGCCGTTGAATTCTATCGTGCGGATGATGACCTATCCATTAAAGAATTACGTCAACGAATTAGAAACAGTCTGAGAACAGAAGAAGAATTACTGATTGATCCAAATCTCTTTATTTACTTAAAACAAAAATATCCTCGTATTAGTCAAGTCCAAATTGAATTAAAACGGGGTTATAATCAGACAGAAATGAATCGTTTTCGTTACGATGTTGTTCTATATTTAGATCAACCTCAAACATTAGTTACACAATGGCAATGGTTAGACTGGCAAGTTGAAAAACTCAATCTAAAAACGATCCAAAATATTTTAAACACTCAAGAGCCTGATTTGTTAGGGATTGAAAATATTCCCAATATTCGTCTGATTTCAGAAATGGTATTATTGGAAAAAATTCCTGAGTTTGAGGGAACTATTAAACAATTAAAAGCTATTTTAAGCCAGATGGAAATTGGTATCAACCCTGAAGCATTACGAACCTTAACGGAGGACTTACCCTATACTCCATTTGTTCAATATAGCGATCGCGAATTTTCCACTTATCAAGTTATTTTTCAACGCAATACAACCTATCCTTTTAGTCAGCCTCGTTTTGCTTCTAAAAATAGCTTAGATCCCCTAAACTGGAAAAATTATGCTAACCAACCTTTAACCCTAGACACTAATCATGTTGATCCCGCTTTGATTGCCCAGTTCCGAGAGTTTTTAGGGCAAACCCTCCCTGATTATATGATTCCCAGTCATTTTGTTCAACTGGAGAAATTACCCTTAACGCCCAATGGAAAAATAGATCGTAAAGTCCTTCCTGATCCGAATACACCTATCTTATTAACTGACATTGAATTACCTGAAAACCCTACAGAAGAATTACTGGCGGGTTTATGGGCTAAACTACTTAAATATGAGGTAATTTCTCGACAAGATAATTTCTTTAATTTGGGAGGGCATTCACTTTTAGCTACCCAATTAATTGCCCGTATTCGTGATCAATTAAAAGTAGAATTACCTTTAAGTAAAGTATTTGAATATCCCATTCTTAAGGAATTAGCGAACTATCTTGATACCTGTTTATGGGTTAATGCTTCAGAAGATTCTCAACCTTTAGATTTAAATGAAGAGGAAATTGAATTATGAATGAGTAATGATCAACAAATTATCGCATTAATGAGTCAGTTGCGGGATCTGGGATGTCGCATCTCTGCTGATGGAGACAAGTTACGTCTTCGGAAAACAAAAAATGATATTCCTGCTGAATTAATCCAACAAATAAAAATTAATAAAACAGAAATTTTAGCTTTTTTAAATACAGCTAAAGACCAAGCTGTTACATCTCAAAAAGATATTCCTAAATTACCTACAAATGCCTTAAAACAGCTTTCTTTTGCTCAACAAAGGCTTTGGTTTTTAGGGAAAATGGAACCCTCTAATGCCTCATATAATATGTCCATGGGTTTACAATTAGAGGGAAAGCTTGATGTTAATGCTCTTTCTGAGAGTTTAGCCTATGTCATCAATCGCCATGAAAGTTTGCGGATGTATTTTCCGACTATGGAAGGACAGCCCCAAATTCGGATTAAAAAGATAGAAAATTTCAATGTTTTGAGCATACAAGATTTAAGCAATCTTGATCAACTCACTCAGTCTGTAACGGTTGAAACATTAATTAATAATAATGTTCAAGAACCGTTTAATCTCAACACTGGCCCTTTATTTAAAGCTAAATTACTACAATTAAAAGACAACCAATTTATTTTGCTGCTAAATATGCACCATATCAGCAGTGATGGCTGGTCAATGGGTATCTTTATTCGTGAATTACGCCATGCTTATCTTGCCTTTTCCCAAGGACAAAAACCAACCCTTGAACCCTTACCAATTCAATATAGTGACTTTGCAACTTGGCAGCGAAATTGGTTACAAGGAGAGGTATTAGAAACTCAGATTAACTATTGGAAAAAACAACTAAAAGACGCACCACAACGATTAGAATTACCCGCAGATCATCCTCGTCCCCCAATACAAAGTTACAAAGGATCTCATTATAGCCAGACCTTAACCCCTGAATTAACTCAGCAATTAAACAGCCTCAGTCAACAACAAGGGGTAAGTCTATATATGCTTTTATTGGCGGTTTTTAACCTTTTACTCTCTCGTTATAGCCGCCAAAATGACATCTGTATTGGTTCACCCATTGCCAATCGTCCCCATCGTCAAACTGAAGGATTAATCGGCTTTTTTGCCAATACTTTAGTGCTGCGAAATCAAATTAAATCGGAACAAAGTTTTCAAGAATTTTTACAGCAAACTCGTCAAACTTGTTTAGAAGCTTATCATTATCAGGATATTCCTTTTGAGTTTCTTGTTGAACAATTAAAGCCTGTTCGTAGTCTGAGCTATAATCCTATTTTTCAAGTAATGTTTACTGTAGAAAATAATGACAGTGAAGCTCTCAATTTGCCAGGATTAAAGATTGAATGGCTAGACTCAAGTTATCCCTTTGCTAAGTTTGATTTATCCCTTTTAGCTTTAGAATCTGATGGTCAATTAAATTGTACCTGGGAATATGCAACCGATCTATTTGAAACAATAACCATTCAACGAATGGCAGAACATTGGGAAGTTTTGTTACAACAAATTGTTACTAACCCACAGCAAAAAATTTCTAACCTATCTTGGCTAACAAAAGCTGACCAAAAACAATTAGAACTTTGGAATCAAACGAATAGGAATTATCCTCAAGATAAAACCTTAGTGGATTTATTTGAAGAACAAGTCAAAAGCTATCCTAATAATATAGCCCTAGTCTTTGAAGAACAAAGTTTAACTTATCAAGAACTTAACGAAAAAGCTAACCAATTAGCTCATTTCTTGCATCAAAATTATCAAATTAAACCTGATACCTTAATTGGAATTTGTGTTGAACGTTCTTTAGACATGGCGATCGCATTATTGGGAGTTCTTAAAGCAGGTGCTGCTTATGTTCCAGTTGATCCGAGTTATCCAGAAGAGCGAATTAAATATATATTAGAAAATAGTAAAATTTCGTTATTATTAACCCAAAGTTTTATCAATGATAAATTATCTGGGTTTTTCTCGGAGCTTTCTGCTCAGTTGATTAATTTAGATCGGCTTAATTTTGAGTCATTTCCCTGCCATAATTTAGCACTTCAAACTAAGCCTAATGACCTGGTTTATGTGATTTATACTTCTGGTTCTACAGGTAAACCCAAAGGGGTGATGGTTGAACATAAAGGGTTGTATAACTTAGCTCTGACTGAAATTGAAACTTTTGGTGTGCATCCCTCAAGTCGAGTGCTTCAGTTTGCTTCCTTTAGTTTTGATGCTTTTATCTGGGAAGTTTTTATGGCTTGGGGAGGGGGAGCAACGCTTTATTTGGGAAATAAAGACAATTTAATGCCTGGTTTACCCTTAGTTGAGCGATTACGGGATGATGCTATTACCCATATTACTTTACCGCCATCAGCCTTAGCAGTGCTACCCTGGGAAAATCTACCCTCTTTGCAAACTATTATTGTTGCGGGGGAAGCCTGTTCCCCTGAGTTGGTGAAAAAATGGTCACAAGGACGAAATTTCTTTAATGGTTATGGCCCAACGGAGGGAAGTGTTTGTGCAACGATCGCCAAATATACATCTTTTGATGAGAAAATAACCATTGGTCGTCCGATTCCCAATGTGCAGGTTTATATTTTAGACTCTCACTTACAACCAGTTCCTATCGGAGTACCAGGGGAATTACATATCGGAGGAGCAGGATTAGCCAGGGGTTATCTGGATCGTCCAGACTTAACGGCTGAGAAATTTATTGAAGTTAACCTATTAGGAAAAATCGAACGAATTTACAAAACGGGAGACTTAGCTAAATGGCAAAATGATGGCAATATTGAATTTTTAGGACGCATTGATCATCAAATCAAATTGCGGGGATTTCGTATTGAATTAGGGGAAATTGAAGCAGTATTGTTAAAGCATCCTGTTGTTAAAGAAGTTATTGTCAATTTACATAAAACTGAAAATAATCAGCAATTAGTGGCCTATGTCACAGGAGAACCAATTGATGATCTTTCTCAAAAATTAAAACAACACATCAAAACTCATTTACCTGATTATATGATTCCTAGCCAAATTATCAGGTTAGATGAATTTCCCTTAACCCCCAATGGCAAAATTGATCGTCAAGCTTTACCCCATCCTAATCATGAATCCCAAAGTCTATATGAAGCTCCTCGTAACAACATTGAACAACAATTAATCGAAATTTGGTCTTTAATAGTTGAATGTGAAAAAATCAGCATTCATGATAACTTTTTTGATTTAGGCGGCCATTCAATACTAGCGATTAAGCTCCTAAATGAGATTCAAAAAAACTTTAACCAGGAACTGTCTTTAACCAGTTTGTTTCAGAATCCCACCATTGCTCAATTGGCACAACAACTGTCTCAATTTGAGGTACAACCGTCCATTTCTGACTTATTAGTATTGCAAGCTTCGGGACAAAAAACACCAATATTTTGTGTCGCTGGTGCTAATGGACACGCCTTCTATTTTCGAGATTTTGCCATGAATTTTGCCGATGAACATCCTGTTTATGGACTAGAAACACCAGGCAGGGACGGTTCTCATCCTCTCCCTATTTCGGTAGAAGATCATGCCAGTTCCCTGATTGAAACCTTGCAACAAAAACAACCGAAAGGGCCTTATATCTTAACAGGATATTCATCAGGTTGTTCTGTTACTTTAGAAATGGCTTTCCAACTAGAACAACAAGGAGAAACAATCAGTTTATTGGGAATATTTGATGCGGGACTGGTGGCTAATCCTGATTATATTACCCAAAGAAGCGACCTAGATTGGATCTGGAATATGATTGAACGGATTGAAGCTGTTAAAGAGATTTCTTTGGGTCTTAACTATGAGCAATTAGCAGCCCAATCTGATGATCAAAAACGTTGGGAGCTTGCGGCGGAGGCTTTATATTATCACAATGTTTTACCAGAACATTCTACCCTATCTTTGCTCAAAACCAATCTTGAGGTGATGAAACGAGTTACTCTTAATTATGCGGATTACCAACCCAATTTTGTGATTTCTGCCCCTATTGTTTTATTTCGCGCCCAAGATGTCAAAGAAATTGTGGTGCAAGAACATCAAGCCATGTCCCATTATGAGCAATCCGATTGGGGATGGCAACCTTATAGTAACAAACCTGTGCAAGTGGTTTCCGTACAAGGAAATCATGGACAAATGCTCTATGAACCCAATGTCAAAATTCTGGCTGATCAACTTAAAAAATCCATACAAGAATATTTTAATCAACCTGAAACCTAAATGCAATCACAACATACTCCTAAAGAATCGCAAAAAAACTCTGATTCAAATCTTAATTTTCTGGAATTTTGGAATAAGCTGAAGTTAGTTCTTGGAGCCTATTGGTATCCAATGGAAGCAGATGGTAGAGTTTTTTCTGAGGTTATTAAATCCTGGGGAATGTTAATACTTTTACTATCATTAATCATCGGTTTAGTGGCTGTTAGTGCCTTCAATAGTTTTGTTTTGCGTCAATTGGTTAATGTAATTGATGAGAAAAATTTATCTGGGTTTACGAACAATCTTTCTATTTTGATTGTTAGCTTTGTGTTGATCACTCTCTTGACGGGACTTTCTAAGTTTGTGAGAGAGAAAATGGCCATTGACTGGTATGAATGGCTGAATAATTATATGTTGCAGAAATATTTTAGCAATCGTGCCTATTATAAGATTAACTTTGACTCAAATATTGATAATCCTGATCAACGTCTAACCCAAGAAATTAAACCCATCGCCAAAACAACCCTCAGTTTTTTTGCAACTTGTGTCGAGAAAATCTTGGAAATGATAGTTTTTTTCGTGATTCTCTGGCAGATTTCTAAAACCATTGGAGTGGTTTTGATTATTTATACCACTATCGGTAATTTGATTGCCTTTTATTTAAGCCAAGAATTTAATAAGATTAACCAAGAAGAACTTGAAGTTGAAGCCAATTATAATTATGCTGTTACCCATGTTCGTAATCATGCTGAATCTATTGCTTTTTTTCAGGGAGAAGATCAAGAATTTAATATTCTTAAAAAACGATTTAGTTCTTTGATTCAAACTGCTTTGCAAAAGATTAATTGGGAAAGAAGTAAGAATTTTTTTGACCGAGGCTATCAGTCAATTATTAACGTTTTTCCCTTTTTACTCGTCGCCCCTTTATATATTAGAGATGAAATTGATTTTGGACAGGTAAATCAGGCTAGTTTAGCCGCCAATCTTTTTGCCACAGCTTTGGGTACATTGATCACTGAATTTGCAACTTCAGGAAGACTTTCTAGTTATATTGAGCGTTTGGTGAATTTTTCAGAAACCTTAGAAACAATTACCCAACAAGCTGAGGGTGTAAGTACCATTAAAAGTATTGAAGAAAACCGTCTCGCTTTTGAGGATGTTACCTTACAAACTCCTAATTATGAAAAAGTAATCGTTGAAAATTTAACAATTGAGTTAGCACCAGAACAGGGTTTATTAATTGTTGGACCGAGTGGACGGGGCAAAAGTTCTCTTTTAAGAGCGATCGCTAGTTTATGGAATTCAGGCACTGGACGTTTAATACGACCACCAGGAAAAGAAATCCTATTTCTACCCCAGCGTCCATATATCATTCTCGGAACATTACGCGAACAATTACTTTATCCGAATGTGGATCGTCAAGTGAGCGATCAAGAACTCAGTGAAGTTCTACAACAAGTGAATCTTCAAGATGTGCTTACCAGGGTCGGAGGCTTTGATCAAGAAGTCCCTTGGGAAAATATATTATCACTAGGGGAACAACAACGTTTGGCTTTTGCCCGAATATTAGTGACCCGTCCTCATTTTGTTATCTTAGATGAATCAACTAGTGCTTTGGATTTGATCAATGAAAAGAATTTATATCAACAGTTAAAAGAAACAAAAACAACCTTTATTAGTGTGGGACATCGGGAAAGTCTTTTTGATTACCACCAATGGGTTTTGGAACTCTCACCCGATTCTGGTTGGCAACTGTTAACCGTACAGGATTATCAGCGGCAAAAATCTAAAGAAATTATCAATATTCCCCTTGACAATGCTCAAATCACCATAGACAATCTTTCTAGTAATGAATCCCCGACTCAGCCCATACCTGAAATAGCGGTATTAACTGACAAATTTGAGGGATTTTCCCATAAAGAAATGGAGGTCTTGACCAACTACTCAATAGGCACTATCAGAAGTAAAGCCAGCCTTGGTAAGTCTATTACTGGCAATGACGGCTTTACCTATCGCTATAACAAAGATTCCCGGGTCTCGAAGTGGCTAAGGGTTTAG
>Anabaenopeptin_10
ATGTTCAAGCAATCTATCCACCAGTTATTTGAAACCCAAGTTGAACGCGCACCAGAAGCAGTGGCCGTCCTGTCAGAACAAGGGCAATTGACCTATGAGGAATTAAATACTAAAGCGAATCAACTAGCCCATTATTTGCGAACCCTGGGGGTTAAGTCCGAGACATTGGTGGGACTTTGTGTTGATCGTTCCCTAGAGATGATTATTGGCTTATTGGCTATTCTTAAGGCGGGGGGAGCATATATTCCGCTCGATCCAACTTATCCCAGGGAAAGATTGACCTACATGGTGCAGGATGCTCAAATATCCGTGTTGGTCACGCAAACGCAATGGTCTAACTTAATTTCCGACTATGAAGGACAGGTAGTTTGTTTAGATAGTCAATGGGCAAAAATTGCCAGTTGTAGTCAAGAGAATCTGGTTAATACGGTAAATCCTGAAAATTTAGCCTATGTCATCTATACATCGGGATCAACGGGAAAACCCAAGGGGGTAATGATTGAACACCAATCCTTGGTAAACTTCACTAAATTAGCGATCGCTCAATACCAGATAACTAAACGCGATCGCACTCTTCAATTTGTCTCTATCAGTTTTGATGTGGCCGCAGAGGAAATCTATGTTACTCTTTGTTCTGGTGCTACCTTAATCTTACGAACTGAAGAAATGATCAGTTCTATTCCCTCATTTGTTCAAAAATCTCAAGATTGGCAAATAACTGTTTGGAGCTTACCCACCGCTTACTGGCATTTATTCGTTAATGAATTAGTTAAGAGTAAAATAGCATTACCAGACAGCTTGCGATTAGTCATTATCGGCGGAGAAAGAGTTCAACCAGAATTGGTGAGAATGTGGTTTAAAAATGTAGGAAATTTTCCTGAATTAATTAATGTTTATGGCCCTACGGAAGGGACAATTGCGGTAAGCCTTTGTCGCCTATCACAACTAACAGAAAGTCAACGCAACAGGACAGAAATTCCTATTGGAAAGAGTTTAGGAGAAAATATTTCAGTTTATGTTTTAGATGAAACCTTAAAAACCGTTCCTCCTGAAACACCAGGAGAAATTTATATCGGGGGTACTGCGCTTGCCAGGGGTTATTTGAATCGTCCAGAATTAACTGCTCAAAAATTTATTCAAGCTCCCTTTAGCCCCTCAGAAAGATTATATAAAACCGGAGATTTAGGCAGGTATTTAGCCGACGGTAATTTAGAGTATGTAGGAAGAATCGATCATCAAGTTAAAATCAACGGTTTTAGGATTGAATTAGGAGAAATTGAAACCGTTTTACTCCAACATCATCAAGTCGCTCAAACCGTTGTCATTGATCGAGCCGATACCCTAGGAAATAAACAATTAGTTGCTTATCTTGTTCCCCATACAAACGAAGAAAACTTAACAGTAACTCTGCAACAATTTCTGAAGGATAAGCTGCCGAGTTATATGATTCCTGGGACTTTTGTTGTATTAGATGAGTTACCCCTTACTCCCAATGGAAAAATTGATCGTAAAGCGTTACCCATACCCGATTATGATGGAAGCGATCGTCAAACCCCCTTTATTGCTCCTCGTAATCACCAAGAAGAAAAATTAGCAAATATTTGGCATCAGGTATTTGGATTAGAAAAAATTGGAGTTAACGACAACTTTTTTCACTTGGGGGGACATTCTCTCATTGCCACACAAATTTTATCTCGAATACGGGATATTTTCCAGGCTGAAGTGTCCTTTAAACAGTTATTGGAGAATCCTACCATTGGTGATTTAAGTCAAACAATTGTACAGCAACAGCAAGTTAAAAAAACAACGAGCTTTAAAACAATCAAGCCCATTGCGCGGGACGGTTATTTGCCAGTTTCTTTTGCTCAAGAAAGGGTTTATTTTATTGAACAATTAGCCCCATCCATCACCGCCTATCAATTTCAAGAAAGTTTACGCATTAAAGGCTTTTTAGAGGTATCTGTTTTAGAAGAAAGTATCAGTGAAATTTTACGTCGTCATGAAATATTCCGCACCACATTTCCCGCCGTAGAAGGAAAGCTAGTACAGGTTATTCATCCCCCTGAACCCGTTAAATTACCAGTCATTGACTTACAAAATATTCCCAAAGATCAACAGCAAGAAGAAGTCGAAAAATTGACTGAAGAGGCAGTCCACAAACCCTTTAATATTAGTCAACTACCGTTAATACATTGGACATTATTAAAATTAAATGAACAAGAATGGGTGTTAATTCATGTGGAACATCACATGGTTCATGATGGCTGGTCATTTAATTTATTTTTAAAGGAATTAGTCGCCCTTTATCAAGCTTTTTCCCAAGGAAAACCTTCTCCCTTAAGTGAACCTTCCTTGCAGTTTGTGGACTTTGCCCATTGGCAGCGAGAATGGACGAAAACAGAGGAAGCACAAGCACAACTTAACTATTGGCATCAAAAATTAGCGGGGAGTCCTCCTCTATTGGAATTACCCTATGATCGTCCTCGTCCCACTGAGCAAACCTATGGGGGAGCAAGGGTGCGGGTGGATATTCCCTTAGAGGTGTGTCAACCCCTGAGAAATTTGGGCCGTCAAGAGGGGGTAACGCTCTTCATGAGTATGTTTGCCGTTTTTGTCACGCAAATTTATCGCTATACAGGGCAGGAAGATATCTGTGTCGGTTCTGGCGTGGCTAACCGACGGTTACGAGAGACAGAGGGACTGATTGGCATGATTGTCAATAATATCGTGCTTCGTACTGATGTTTCAGGAAATCCCACCTTTAAACAACTGTTAGACCAAGTACGTCAGGTTACTTTGGAAGGCTATGCTAATGAAGACTTGCCTTTTGATAAAGTCGTCGAAGTGTTAAAACCCGTTCGTCACTTAAGTTATAACCCCTTATTTCAGGTAATGTTTAGTTTCCATGATGCTCAACTGCCTAATTTGAACTTACCTGGGTTGACTATTAAACCGAACGATGCCCTTACTAATAATTCGGCAAAATTTGATTTAGATATTGTGGTTATTCCTCGTTCTGAGCAACGAGTTGGTCGTGATTCTGCTACAGAAACAAAGGGCATTGAGACCGAAGGAATTACGATGGTTTGGGAATATAATACTGACCTCTTTGATGAATCTACGATCAACAGAATGGTCGAAGATTATCAAACCCTATTACAAGGAATTTTAGCGAATCCCAATCAAAGACTCTCTCAATATTCCCTGTTAACAGAACAACAGAAACATCAGTTATTAGTGGAATGGAATAATACTCAAACTGAGTATCCGAAAGTTAAGGGCATTCATCAACTGTTTGAAGAACAAGTCAAGAAAACACCAGAGGCGATCGCTGTTATCTTTGAGAATCAATGCCTCAGCTATCAGCAATTAAACGAACAGGCAAACCAACTTGCCCATTATCTCCAAGCATTAGGGGTTAAACCTGACAACTTAGTCGGAATTTTCCTAGAACGTTCCCTAGAAATGTTCATTGGACTATTGGGAATACTCAAAGCAGGCGGGGCCTATTTACCCCTAGATCCCACCTATCCAGAAGACAGATTAGCCTATATGGTTAATGATGCTCAAATTTCTACGATTGTTACTTTGGAAAAATGGGCAAATTTGGCCACTCAACAGGAACTTAACTGGGTTTGCTTAGATAGTCAAAAAGATATTATTGCTCAACAAAGTAGTAGTAATATTGATGCGGTAATAGAAGCCAAAAATCTTGCCTATGTCATCTATACATCAGGCTCTACGGGACAACCCAAAGGGGTCTTGATTGAACATCAATCCTTAATTAACTTTACTAAAAGTGCGATAGAAAAATATGAAATCACGGAGCGAGATACTGTTTTACAATTTGCCTCCATCAATTTTGACGCGGCGGCTGAAGAAATTTACCCCTGTTTAAGTCGTGGGGGAACCTTGGTGCTGAGAACAGAAGAAATGATGAAATCTGTCTCAGCATTTATCCAAGAATCTCAGAAAAAAGAAGTAACAATTTGGGATTTACCCACCGCTTACTGGCATTTATTAGTCAGTGAAATTATTCAAGAAAATCTCCAATTACCGCCATCTTTGAGACTGGTAATTTTAGGGGGTGAGCGGGTGTTACCAGAAAGGGTAAAAATGTGGCAGGAATACGTGGGACAATATCCCCAATTAGTTAATAGTTATGGCCCGACAGAATCCACCGTTGTCTCTACCCTACACTATCTGGAAGAAATACCTATTAATCAAGCAGAAATTCCCATCGGAAAACCCATTAATAACGTCCAAGTTTACATCTTAGATCAATACTTACAACCGATGCCCATTGGCGTACCTGGAGAACTTCATATCGGGGGTTTAGGGATAGCAAGGGGGTATTTAAACCGACCAGAATTAACGGTAGAAAAATTTATAGATAACCCTTTTAAAACAGGAGAAAAACTCTATAAAACAGGAGATTTAGTCCGCTATAAATTCAACGGTAATTTAGAATTTTTAGGACGCATTGACTCTCAAGTTAAAATTCGGGGTTTTCGCATTGAATTGACTGAAATTGAAACAGTCTTAAATCAATATTCATCCATCAAACAATCGGTAGTTATTGCCAGGGAAGATAGTCCAGGGATTAAGCGATTAGTTGCCTATATCGTAGGGAATAAAAATCAAAACAAAATCGAAGAAATTCGCTATTATCTTAAGCAGAAATTACCGCCTTATATGGTTCCCTCTGCTTTCGTTTTCCTGGAAGAAATTCCCATAACGACTAACGGAAAAGTTGACCATCGTGCCTTACCTATTCCAGAAACAACTTCCTCGTTAGAAAGCGAGTTTACTGCTCCTAAAACACCCATAGAAGAACGTTTAACCGCAATTTGGGCTGAGGTCTTAAGACTGGAAAAAGTTAGTATCCATGATAACTTCTTTGAACTGGGAGGGGATTCAATTATTAGTATCCAGATGATTTCCAAGGCGAATCAAATGGGATTACAATTAAGTCCTAAGCAACTTTTTCAGTATCAAACGATTGCAGAATTAGCTACCGTTGTCGGAACAGATAAGCAAATAAAAGCTAATCAAGAATTAGTCACAGGAATTATCCCTTTAACGCCCATTCAACATTGGTTGTTTAAGCAAGATTTACCTGATGTTAATTACTTTAATCAATCAGCATTAATTGAAGTTCCAGCAACAGTAAACCCAGAACGATTAAAACAAGTTATACAAGCATTATTGAATCATCATGATGCTTTGCGGTTGCATTATATTCAAGAAGATGAAAGTCTAACTCAAATTAGTGATACCACAAAAAATGCCATACCTTTAGAGGTAATTGATTTATCACAACTGTCTCCAAGCGCACAAAAAACAGCAATTATAGCCAAAGATGAAGAAACTCAAAGGAGTCTAAACCTAACCACAGGAGATATTGTCAAAGTTGTTTTATTTAACTTAGGAAATGAACAACCAAGTCAATTACTCATCGTAATTCATCACTTAGCGATCGATGGAATTTCTTGGCGTATTTTACTTGAAGATTTAGCTACAGCTTATCAACAAATTAGTCAAAGTCAAGAAATTAAATTACCACTAAAAACCACTTCATTTCAAGATTGGTCTAACCAATTAGTCACCTATAGTCAATCTGAAAAATTAAAACAAGAAAGGGATTATTGGATATCCCAATTAACAAAAGAAATTGCTTCTTTACCTATGGATTATTCTGGGACAAAAGAGAGTAATCAGTTAAGTTCGGCAAAAGCCATTAACCTATTTTTAAATGAAGAAGAAACTCGTGGATTATTACAAGATGTTCCTGGTGTTTACAATACCCAAATTAACGATATCTTGTTAACTGCTTTATTGGAAAGTTTTAGCCAATGGACAGGAGAAAAATCTTTAATTGTTGACTTAGAAGGCCATGGACGGGAAGATTTATTTGAAGTAATAGACTTGTCTCGTACTGTTGGTTGGTTTACCACCCTATTTCCAGTGCGACTAGAAGGCAGTAAAACGGGACAACTTCCAGAAACCTTAAAATCAGTTAAAGAGCAACTGCGTCGTTTACCCAATCGTGGTATAGGTCATGGTATTTTGAAGTATTTGTCTAAAGATCAAGAGGTTAAAAAGCAATTTCAGGACTTAATAAAAGCACAAGTTAGTTTCAATTATTTAGGTCAATTTGATCAGGTACTATCGGCATCAGGAGTTTTAGGAGAAGTCAAAGAATGGAAAACGGAACGAAGTCTTGTGGGAAACCGCAGTCATTTGTTAGAAATTAGTGGATTAATTCGTTCCCAGAAATTAGAAATGCAATTTGTTTATAGTGAGAAAGTTCATCAACGAGAGACCATTGAAAGATTGGCAAATGGATTTATGAGCGTCTTAAAAAGTCTAATTATTCACTGTCAGTCGTCCAAGGATAAAGGTTATACACCATCAGACTTTTCTGCTGCTCAAGTTAGTCAAGAACAGCTAGATAAATTCCTATCCAAAATCAATCAAAAGAAAGGTAAAACGAGGTAAATGAACAACATTGAAGATATTTATTCTCTCTCTCCAATGCAACAAGGTATGCTCTTTCATACCCTTTATTCCCCAGAGTCTGAGGTTTATTTTGAGCAGCTAGTTTGTACTTTGAAAGGACAATTAAATCTTTCATTTTTTCAACAGGCTTGGCAAAAAGTTGTGGCCAAATATCCTGTGTTAAGAAGTTCTTTTCATTGGGAAGAAATTGAAAAGCCTCTGCAAATGGTCAGTCAGAAAGTAGAATTACCTTGGATGGTTTATGACTGGAAACATTGGGATAATTTACAACAAAAAGAAGCGTTAGAGTCGTTTTTGAAAAGCGATCGCGCTTCAGGGATTGAACTTGATCAAGCACCTTTAATGCGCTTTGCTTTAATACAGTTAGAAACCGACAGTTATCAATTTATTTGGAGTCATCATCATATTCTCTTTGATGGTTGGTCAATGCAGATCATTCTTCAAGAGGTTTTTGATTTATATGAAAGTTATAATCGAGGTGAATCTTTACAATTAAAATCCTGTCATCCCTATCGGGAATATATTAGTTGGTTACAGCAACAAGATAGTTCTCAAGCTAAGAAGTTTTGGCAACAAAGACTTAAGGGGATTGAAGCACCTACACCTCTGGTTGTTGATAAATTGATTGATAATAAACCCCAAGAAGAGGCTTATCAAGAAATACCTTTTAAGTTATCTTTTGAGATTACAAACCAATTACAATCATTGGCACAAAAACATCATTTAACCCTTAATAATTTAGTGCAAGGAGCTTGGGGTTTACTGCTTTCCCGTTATAGTGGAGAAACGGATATTGTTTTTGGCGCAACGGCATCTGGACGCACGAGTGAGTTACCAAATATTGATACAATGGTTGGGCTATTTATCAATACCTTACCAGTGCGATTACAAATTTCCGAGAAAGAGGAATTAATTCCTTGGTTAAAAGCATTACAAAGTCAGCAATTTGAACAAGAACCCTATACTTATTATTCCCTAGCTGATATTCAGAAAAATAGTGATATTCCGCCTAAAATGTCTTTATTTGAAAGTATTTTGGTATTTGAAAATTATCCCGTAGATTCCTCGAAAAATGCTCCGCAAAGAACCTTAGAAATTACCGATATTCGGTGTTTAGAAAGAACAAACTATCCTTTGACAGTTGTGATTATTCCTAATGTAGAATTATCAGGAAGAATTGTCTATGATACCCGTCGCTTTGAAGCGGAAACGATTGAGCGTATGATTGGACATTTGCAAACCTTATTAGCAGGAATGGCGAATCATCCAGAACTACGTCTTTCTGAATTTTCATTATTAACTAAAGCGGAAGAAGAACAATTAATATTGGCAGAAAATCAAAATGATTCCCTGATCAAAACTATTGACTATCAATGTATTCATCGGTTATTTGAGAAACAGGTAGAAAAGACTCCTAATGCGATCGCGATCGTTTATAAAGATGAACAATTAACCTATCAAGAATTAAACCAAAGAGCTAATCAATTAGCCCATTATTTACAATTTCTAGGTATAAAATTAGAGGATAAAATAGGGGTTTGCATTGAAAGATCACCTTTAATGGCGATCGCAATTTTAGGGATTCTTAAAGCAGGAGGAGCTTATTTTCCTTTAGATTCTGCTTATCCAGTTGAAAGATTAGCTTTCATGCTCGAAGATGTAAAATGCCCCATACTTTTAACTGAAACTCATTTATCTAATCAATTATCAGTTGATGATATTAAACAGGTCATTAATATCGAATCAGAATGGAAAAATATTAGTCAATATTCCTCTGACAATTTATTAACTCAAGTTACTCCTGATAACTTAGCTTATATTATTTACACGTCAGGTTCAACTGGAACCCCGAAAGGAACAGAAATTCCTCATCGTAGCTTCATCGGTTTTATGTTTGGGGTTAATTATATTAAGCTGGGGGCTGACAATATTTGGCTACAACATTCTTCAATTTCTTGGGATGCTTTAACTTTAGAATTGTGGACACCATTGCTTTATGGGGGGCGTTGTGTGCTTTATCCAGACAATATTACGACTCCTGAAAACTTGAGCAAAATTATCAAAGAAGAAGGGGTTAATATTCTCTGGCTGACTTGTGCTTTATTTAACCTAATTATTGATACAATGCCAGAAGCTTTATTAGAAGTTAAACAATTAATAATAGGAGGAGAATCTTTATCTGTTTCTCATGTTCGTCGTGCTTTAAATTTATTACCACAAACACAAATTATTAATGGTTATGGCCCTTCAGAATGTACTGTATTTACCGCTTGTTATGTGATTCCCAAACAACTCGATCAAAATGTCAATTCAATTCCCATTGGTAAACCGATTGGAGATAGAAGAGTTTACTTATTTGATCAGAATTTACAACGAGTTCCGATCGCGGTTCCTGGGGAAGTTTACATAGGCGGAAAAAGTGTTGCCAGGGGTTATTTGAATCAGCCAATATTAACTCACGAAAAGTTTATTGATAATCCTTTTGTTGATGGAGATACTCTTTATAAAACAGGAGATTTAGTGCGTCGTCTGAGCGATGAAAATCTAGAATTTTTAGGACGTATTGATAATCAGGTCAAAATTCGCGGTTTTCGCATTGAATTAGGGGAAATTGAGACGGTTTTAACTAATTATTCTGAAATAAGGGAAGCGATTGTTACAATACGAGAAGATCAACCTGGAGATAAATCTTTAGTTGCTTATATTGTTCCCCATAATCATCAATTAACTACTCGTGATCTCAGAAATTTTCTGAGTCAAAAGTTGCCTAATTATATGATTCCGAATGCTTTTGTCTTTTTAGACAAATTTCCTCTCACTCCTAATGGTAAAATTAATCGTCTTGGTTTACCTGCTCCCAATATTTCTCAGCAGAATTTAGGGATTGAATTTGTTGCTCCTCGGACTTCTACAGAACGGGAATTAGTAACAATTTGGACTGAGGTTCTACAGTTGACAAAAGTAGGAATATATGATAATTTTTTTGAATTAGGAGGTCATTCTTTACTAGCAACTCAACTGATTTCTCGATTAAAAGAAACCTTTGAAATTGAGTTTCCTTTCCGCTACTTATTTGAAAATCCTACCATTAGCCAACTAGCAGAGAAAGTTGTTAACCAACAGATTGAACTAGCAGAAGGTGATGAATTTGCGCAAATCTTAGGGGAGATTGACGAGTTATCTGAAGATGAAGTGGCACAACAATTATTTTTATGAATGAGTGATCTGCTAAAACGTTTAGAAAATCTTTCTCCTGAAAAACGAGAATTAGTGCTACAAAAGCTGAAGCAGCAGCAATCAAAAACAAGTAATAATCAAAAGAAACAAAAATTATCATTGATTCCTGTACCAAGAGAAGGAGATATTCCTCTATCTTTTGCTCAAACGAGACTCTGGTTTTTAGCTCAATTTGATCAAGAAAATTCTCCTTATCATGTGCCTATTTTTTGGCAAATTAAGGGAAGTCTTAATTTAAACGCCCTAGAGCAAGCGATCGCAGAAATTATTGACCGTCATGAAGTATTACGGACGACTTTTTCTGTGGTTAATGAGTCTCCTGTACAGGTTATTAATCCTCCTTATCAGTTAAGCATACCAGTAATTAATTTAGAGGGAGAGACAGAAAATATTAAATTAGAGAAGGCGCGACAATTAGCAACCGAAGAACTGCAAACCTCTTTTGACTTATCAATAAGTCCTTTATTACGGGTAAAATTACTCAAAATTAACCCTCAATTTCATATTTTATTGTTGGTTATTCATCACATTATTTTTGATGGTTGGTCGGTTGATCTATTCCGTCAAGAATTATCTACTCTTTATAGCTCTTTTTCCCTTAATAAACCTGCTTCTTTACCAAAATTAGCTCTTCAATACGCTGATTTTGCCCATTGGCAGCGACAATGGTTACAGGGAGAAATACTAGAAACCCAACTTAATTATTGGCGGCAACAGTTAAAAAATGCTCCCCCTCTCTTAGAATTCCCCATTGATAAACCTCGTCCCTCTCTACAAACCTATGAGGGTTCTAGTCAATCTATACATCTCAATCTGACTTTAACGCAGCAATTGAAGGGATTAAGTCAAACATCAGGAACAACTCTGTTTATGACCCTTCTAACTGCCTTTACCGTCCTACTTTATCGCTATAGTGAACAGGAAGATATTGTCATTGGAACGGCGATCGCTAATCGAAATCGTCAAGAATTAGAGCCATTAATGGGCTTTTTTGTTAACACTTTAGCTTTACGAACTAATTTGCAAGGTCATCTTACTTTTTTAGAATTATTGCAACAAGTTAAGGATAGAACTCTGGAATCCTATGATCATCAAGACTTACCCTTTGAGAAATTAATTGATGAATTACACATTGAGCGATCGCTGAGTAATCATCCCTTATTTCAAGTATTTTTTACCCTACAGAATGAAGCTAAAGAGACCTTAGAATTGCCAGAATTAACTATCAGTAATTTTGATTGGGAAAACAAAATAACGTTATTTGATTTAGGATTAATTTGTCGAGAAACTCCCCAAGGGTTAATCGCAGAATTAGAATATCGGACAGATTTATTTGCAGCCAAAACTATTCAAGGAATAGTAGAACATTTAGAAATTTTATTACATGGAATTGTTGATAATCCTCAACAGTCAATTAATACTTTACCTTTACTAACAGAATCTAATCAAAAACAACTAGAAATTTGGAATCAAACGGATAGTAACTATTTTCAAGATAAAACTTTAATTGATTTATTTGAAGAACAAGTAAATAAAACCCCTGACAAGACAGCATTGGTCTTTGAACAGACAAGTTTAACTTATCAAGAACTAAATCAAAAAGCTAATCAGTTGGCTCATTATTTACGAGAAAACTATCAGATTGAACCAGATAGCTTAATTGGCATTTGTACCGAACGTTCATTAGAGATGGTTATCGGTTTATTAGGTGTTTTAAAAGCGGGTGCTGCTTATGTTCCGATTGACTCCGATTATCCAGAAGATAGAATTAGATTTATTTTAGAAAATAGTAAAATTTCAGTCTTATTAACCCAGAGTTTTGTTCAAGATAAATTATCCCTATCTTACTTAAAATCTTTAAGTAAGTTTATTGATTTAGATCATTTTGATTATGACTTATTTCCTAACTATAATTTAACAGTTCAAAGTAAACCTAATCACCTAGCTTATGTGATTTATACTTCTGGTTCAACAGGACAACCTAAAGGGGTAATGATTGAACACCAATCAATTGTTAATCTTTGCTTAAATTGGGGCAAACTATTTCACGTTAATCCGCAAAGTCGTTTACTTCAATTTGGGTCTTTTAGTTTTGATTTATCTATTGGAGAAATTGCCACTAATCTTAGTCATGGTGCTTGTTTATATTTAGCAGGAAAAGAAACATTACTACCCACTCAAACCTTAGTAAACTTTCTGGAAACGAACCAAATCACCCATAGCTTTTTATCTCCTTCAGCCCTATCTGTTTTACCTCAAGCCAACTTATCCCATTTAGAAAATATAACGGTTGGAGGTGAAGCTTGTTCTTCTGAAGTCGTAGAAAAATGGGCAAATCAAAGACGTTTATTCAACTGCTATGGCCCTACAGAAACGACGGTAACAGCGACATTTTCTCCTTGTGAAGCAAATGGTCAAAAACCCAATATTGGTAAACCATTAGATAATATTCGCGCCTATATTTTAGATAGGAATCAGCAAATCTTACCACCAGGAATACCAGGAGAATTATGTATTGCAGGAGTCTGTTTAGCGAGGGGTTATTTGAATCGTCCAGACTTAACGGCTGAGAAATTTGTTGAAGTTAACCTATTAGGAAAAACTGAACGAATTTATAAAACAGGGGATTTAGCAAAATGTGGAGATGATGGAAATCTGGAATTTTTGGGACGTATTGACCAGCAAGTAAAACTGCGAGGATTTCGCATTGAATTAGGGGAAATTGAAGCAGTTTTGTTGGAGCATCCTGTTGTTAAAGAAGCTGTTGTTAACCTATATGAAACAGAAAATAATCAGCAATTAGTGGCTTATATTATCCCGCAAGAAAAACAGCGTGATGTTAGGGATGAACTGAAAAGCTTACTGAAAAGCCGTTTGCCAAATTACATGATTCCAAGTCAGATTATGATCTTGGAAACTCTTCCCCTAACCCCTAATGGAAAATTAGATAAAAAAGCCCTACCGATCCCTGATTTAAAAATATTTACCGATGGCGAAATGCCTGTTATTCCCACAGAAGAATTATTAGCCAGTCTATGGCAAGATCTCTTGCAAATCAAGTCTGTGGGTCGTCGGGATAACTTCTTTGAATTGGGAGGACATTCCCTATTAGCTACCCAATTAGTCACCCGTATTCGTAACAGTTTTGGGGTCGAATTAGCCGTTCGGAAAGTATTTGAACATCCCCAATTATCAGAATTAGCAACAGAAATTAGTCAAGTATCATCAGCAGTTAGTTTACCTCCCATTATTCCCCAAGCCAAAAACGCCCCAAAAACCCTCTCTTTTGCTCAATCAAGACTTTGGTTTTTAGCCCAACTTGAAGGGTTAGGAATATCGGCAATTTATAATATGCCTATGGCATTACAACTTCAAGGAAATCTAAATCTAGAAGCGTTGAAGTTAAGCTTTTTCTATTTAATTGAACGTCATTCAATTTTACGCACTTATTTTCCCTCCATCGCTGGAAAACCTCAAGTTATCATTCAAAATTCTGAAGAAATAGAAGTTTTAGCTATTGAAAATTTACAAAATCTTGATTCTCAAACGCAAAAAGAAACCCTACAAGAATTGGTCAATAATCACGCACAAGAACCTTTTAACTTAAATACTGGCCCTCTGTTTAAAGCCAAATTATTACAATTAGGGGAAAGGGATTTTGTCCTCTTAATTAATATGCACCACATCATCAGTGATGGTTGGTCAATGGGAGTATTTAAGCGAGAATGGCAACAACTTTATCGTGCCTTAGTTAAAGGTCAAACTCCTCAATGGGAACCTTTACCGATTGACTATACTGATTATGCAGCTTGGCAACAAAATTGGCTACAAGGAGATGTTTTAGAAACCCAATTAAACTATTGGAAAAATCAACTCAACCATGCACCCGCTTTATTAGAACTCCCCACAGACTATTCTCGTCCGCCACAGCAGAGTTATAAAGGGGTTCTCTATGAATGTGAGTTGACGGCAGAATTAACCCATAAACTTAAACATTTAAGCCAAAAACAGGGCGTTACCCTTTTTATGACTGCCTTAGCTGCTTTTAGTGTTTTACTGTCCCGATACAGTGGTCAAAGTGATTTGTGTATTGGTTCCCCTATTGCTAACCGCACCCATAGTCAAACTGAAGATTTGATGGGCTTTTTTGTCAATACCTTGGTATTAAGAAATAAGATTAATTTTGATAACAGTTTCATAGATTTATTGCAACAAACTCGACAAATTTGTTTAGATGCCTATGCTCATCAGGATATCCCATTTGAGTATTTAGTCGAACAATTACAACCAGAAAGAAGTCTCAGTTATAACCCCTTATTTCAGGTTATGTTAGTATTGCAAAATACCGCAGAAGTAGGTACTAAAATTAGTTTACCAGAACTTGAGATTAAATGGTTTGAACAGAATTATCCCTTTGCTAAGTTTGATTTGAAATTAGATTTATCAGAGTATGATAATAAGCTTCATTGTGTTTGGGAATATGCTACAGATTTATTTGCAGGGGAAACCATTCAAAGGATGGCACAACATTGGGAAATTTTGCTAGAAGCAATTGTTGATTCTCCTCAACAACCTATTTATGAATTACCGTTCATTACAACAACAGAAATCGAACAATTTAAAATTTGGAATCAAACCGATATTGATTATCCAAAAGATCAAACTTTGGTCACTTTGTTTGAATATCAAGCAACAAAAACCCCTGACAATATTGCAGTTATATTTAAAGAACAAAGCCTAACTTATCAGCAACTCAACGAAAAAGCTAATCAACTAGCCAATTATTTATCAGATTTTAAAAAACAACATCAATTACCAAATAATTCGTTAATAGGAATTTGTGTTGAGCGATCGCCTGACATGATCATCAGCTTATTAGCTATTCTGAAAACAGGTAGTGCCTACGTTCCCATTGATCCTAATTATCCCCGCGATCGCATTCAGTTTATACTTGAAGATAGTCAAGTACACCTATTAATAACAACTGATTTATTTCAAGAAAAGTTATCAATAAAACAACAAAATAATTCTTGTGTTGTCATCTCATTAGATCAGAAAAAATGGCAAAATCAATTAATTAATAATCCTCCTCGTCAAAGTAATCCCCATGATTTAGCTTATATCATTTATACCTCTGGTTCCACAGGTAAACCCAAAGGGGTTGCTATTGCCCATTATAGTCCCGCCGTGCTGCTCAAATGGGCGCATTCCGTCTTCAGTGCAGAACAACTTTCAGGGGTCTTAGCATCAACCTCAATTTGTTTCGATCTTTCCATCTTTGAAATGTTTGTTTCCCTAACTCAAGGGGGTAGTATTATTATCGTTAAAAATGCCCTTGATACTGAACAAATTCGTAACAGCATTGTGCCTATTACCTTAATTAATACCGTACCAAGTGCTGCGGCTGAATTGCTTAATATGAATGCTATTCCAGCAACAGTTCAAGTGATAAATTTAGCAGGTGAACCATTAAAAAATAGCTTAGTACAAGCTTTATATAAACAGACATCTGCCAAATTGATTTATAATCTTTATGGCCCATCGGAAGACACGACTTATTCTACCTTTACAAAAGTGTTCAGAAATGCTCAACAAGAACCAACTATCGGTAAAGCGATCGCGAATACCCGCATCTATATTTTGGACAGTTATAATCAACCTGTTGCTCCTGGTATTCCTGGAGAACTTTGTATTGCAGGTTCAGGTTTAGCTCAAGGTTATTGGAATCATCCCGATCTTAGCGCGGAAAAATTCATTAATCTTAATCTATTTAATCAAACTGAGCGAATTTATAAAACGGGGGATCTTGCTCGTTGGCTATTAGATGGTAATTTACAATACTTAGGTCGCATTGATCATCAAGTCAAAATTAGAGGTTTTCGCATTGAATTAGGAGAAATTGAAGCATCTTTAGTCAAACATCCCGACATCAAGGAAGCTGTTGTTATTGCACGAAAAAATACAGATTTTGATGCCAATTTAGTGGCTTATATTGTTCTCTCTAAAAAAGACTCAGAAACTGAATATTTACAAGGAGAACAGGTGGAAATGTGGCAGGAAGTTTTCAATAAAGCTTACTTTCAACCCCAGACTCCTGAAAATGATTTTACCCTTAATTTAGCAGGGTGGAATGATAGCTATACAGGAGAACCTATTCCTCAAAATTTGATGGAAGAATGGCGAGACAAAACTGTTGAACAAATTCTAGAATTAGCACCTAAACGAGTTTGGGAAATTGGCTGTGGAACAGGGATGTTATTATTTAAAATTGCGCCCCATTGTCAAACCTTTATCGGGACGGATTTTTCAACCAAAGCTTTACAGTATGTTCAGGAAAATTTAACATCACAAAATCTTGAGAAAAAGGTTACATTAAAACAGAGTCCAGCAAACCAATTTGAGGGAATTGTCCCCCAAAGTTATGACTTAGTTATTCTCAATTCTGTGATTCAATATTTCCCCTCAGTTGATTACTTATTGGCTGTTTTAGATGGGGTAATCAACTCTATAGAGACAGGGGGTAAAATCTTAATTGGGGATGTGAGAAACTTTAAACTTCTAGAGGCTTTCCATACAGCCGTTGAATTCTATCGTGCGGATGATGACCTATCCATTAAAGAATTACGTCAACGAATTAGAAACAGTCTGAGAACAGAAGAAGAATTACTGATTGATCCAAATCTCTTTATTTACTTAAAACAAAAATATCCTCGTATTAGTCAAGTCCAAATTGAATTAAAACGGGGTTATAATCAGACAGAAATGAATCGTTTTCGTTACGATGTTGTTCTATATTTAGATCAACCTCAAACATTAGTTACACAATGGCAATGGTTAGACTGGCAAGTTGAAAAACTCAATCTAAAAACGATCCAAAATATTTTAAACACTCAAGAGCCTGATTTGTTAGGGATTGAAAATATTCCCAATATTCGTCTGATTTCAGAAATGGTATTATTGGAAAAAATTCCTGAGTTTGAGGGAACTATTAAACAATTAAAAGCTATTTTAAGCCAGATGGAAATTGGTATCAACCCTGAAGCATTACGAACCTTAACGGAGGACTTACCCTATACTCCATTTGTTCAATATAGCGATCGCGAATTTTCCACTTATCAAGTTATTTTTCAACGCAATACAACCTATCCTTTTAGTCAGCCTCGTTTTGCTTCTAAAAATAGCTTAGATCCCCTAAACTGGAAAAATTATGCTAACCAACCTTTAACCCTAGACACTAATCATGTTGATCCCGCTTTGATTGCCCAGTTCCGAGAGTTTTTAGGGCAAACCCTCCCTGATTATATGATTCCCAGTCATTTTGTTCAACTGGAGAAATTACCCTTAACGCCCAATGGAAAAATAGATCGTAAAGTCCTTCCTGATCCGAATACACCTATCTTATTAACTGACATTGAATTACCTGAAAACCCTACAGAAGAATTACTGGCGGGTTTATGGGCTAAACTACTTAAATATGAGGTAATTTCTCGACAAGATAATTTCTTTAATTTGGGAGGGCATTCACTTTTAGCTACCCAATTAATTGCCCGTATTCGTGATCAATTAAAAGTAGAATTACCTCTAAGTAAAGTATTTGAATATCCCATTCTTAAGGAATTAGCGAACTATCTTGATACCTGTTTATGGGTTAATGCTTCAGAAGATTCTCAACCTTTAGATTTAAATGAAGAGGAAATTGAATTATGAATGAGTAATGATCAACAAATTATCGCATTAATGAGTCAGTTGCGGGATCTGGGATGTCGCATCTCTGCTGATGGAGACAAGTTACGTCTTCGGAAAACAAAAAATGATATTCCTGCTGAATTAATCCAACAAATAAAAATTAATAAAACAGAAATTTTAGCTTTTTTAAATACAGCTAAAGACCAAGCTGTTACATCTCAAAAAGATATTCCTAAATTACCTACAAATGCCTTAAAACAGCTTTCGTTCGCTCAACAAAGGCTTTGGTTTTTAGGGAAAATGGAACCCTCTAATGCCTCATATAATATGTCCATGGGTTTACAATTAGAGGGAAAGCTTGATGTTAATGCTCTTTCTGAGAGTTTAGCCTATGTCATCAATCGCCATGAAAGTTTGCGGATGTATTTTCCGACTATGGAAGGACAGCCCCAAATTCGGATTAAAAAGATAGAAAATTTCAATGTTTTGAGCATACAAGATTTAAGCAATCTTGATCAACTCACTCAGTCTGTAACGGTTGAAACATTAATTAATAATAATGTTCAAGAACCGTTTAATCTCAACACTGGCCCTTTATTTAAAGCTAAATTACTACAATTAAAAGACAACCAATTTATTTTGCTGCTAAATATGCACCATATCAGCAGTGATGGCTGGTCAATGGGTATCTTTATTCGTGAATTACGCCATGCTTATCTTGCCTTTTCCCAAGGACAAAAACCAACCCTTGAACCCTTACCAATTCAATATAGTGACTTTGCAACTTGGCAGCGAAATTGGTTACAAGGAGAGGTATTAGAAACTCAGATTAACTATTGGAAAAAACAACTAAAAGACGCACCACAACGATTAGAATTACCCGCAGATCATCCTCGTCCCCCAATACAAAGTTATAGAGGTTCTCATTATAGCCAGACCTTAACCCCTGAATTAACTCAGCAATTAAACAGCCTCAGTCAACAACAAGGGGTAAGTCTATATATGCTTTTATTGGCGGTTTTTAACCTTTTACTCTCTCGTTATAGCCGCCAAAATGACATCTGTATTGGTTCACCCATTGCCAATCGTCCCCATCGTCAAACCGAAGGATTAATCGGCTTTTTTGCCAATACTTTAGTGCTGCGAAATCAAATTAAATCGGAACAAAGTTTTCAAGAATTTTTACAGCAAACTCGTCAAACTTGTTTAGAAGCTTATCATTATCAGGATATTCCTTTTGAGTTTCTTGTCGAACAATTAAAGCCTGTTCGTAGTCTGAGCTATAATCCTATTTTTCAAGTAATGTTTACTGTAGAAAATAATGACAGTGAAGCTCTCAATTTGCCAGGATTAAAGATTGAATGGCTAGACTCAAGTTATCCCTTTGCTAAGTTTGATTTATCCCTTTTAGCTTTAGAATCTGATGGTCAATTAAATTGTACCTGGGAATATGCAACCGATCTATTTGAAACAATAACCATTCAACGAATGGCAGAACATTGGGAAGTTTTGTTACAACAAATTGTTACTAACCCACAGCAAAAAATTTCTAACCTATCTTGGCTAACAAAAGCTGACCAAAAACAATTAGAACTTTGGAATCAAACGAATAGGAATTATCCTCAAGATAAAACCTTAGTGGATTTATTTGAAGAACAAGTCAAAAGCTATCCTAATAATATAGCCCTAGTCTTTGAAGAACAAAGTTTAACTTATCAAGAACTTAACGAAAAAGCTAACCAATTAGCTCATTTCTTGCATCAAAATTATCAAATTAAACCTGATACCTTAATTGGAATTTGTGTTGAACGTTCTTTAGACATGGCGATCGCATTATTGGGAGTTCTTAAAGCAGGTGCTGCTTATGTTCCAGTTGATCCGAGTTATCCAGAAGAGCGAATTAAATATATATTAGAAAATAGTAAAATTTCGTTATTATTAACCCAAAGTTTTATCAATGATAAATTATCTGGGTTTTTCTCGGAGCTTTCTGCTCAGTTGATTAATTTAGATCGGCTTAATTTTGAGTCATTTCCCTGCCATAATTTAGCACTTCAAAGTAAGCCTAATAACCTAGCTTATGTGATTTATACTTCGGGTTCAACAGGACAACCAAAAGGGGTGATGGTTGAACATAAAGGGTTGTATAACTTAGCTCTGACTGAAATTGAAACTTTTGGTGTGCATCCCTCAAGTCGAGTGCTTCAGTTTGCTTCCTTTAGTTTTGATGCTTTTATCTGGGAAGTTTTTATGGCTTGGGGAGGGGGAGCAACGCTTTATTTGGGAAATAAAGACAATTTAATGCCTGGTTTACCCTTAGTTGAGCGATTACGGGATGATGCTATTACCCATATTACTTTACCGCCATCAGCCTTAGCAGTGCTACCCTGGGAAAATCTACCCTCTTTGCAAACTATTATTGTTGCGGGGGAAGCCTGTTCCCCTGAGTTGGTGAAAAAATGGTCACAAGGACGAAATTTCTTTAATGGTTATGGCCCAACAGAGGGAAGTGTTTGTGCAACGATCGCAAAATATACATCTTTTAATGAGAAAATAACCATTGGTCGCCCGATTCCCAATGTGCAGGTTTATATTTTAGACCCTCACTTACAACCAGTTCCTATCGGTGTACCAGGAGAATTGCATATCGGAGGAGCAGGATTAGCCAGGGGTTATCTGGATCGTCCTGACTTAACGGCTGAGAAATTTATTGAAGTTAACCTATTAGGAAAAACCGAACGAATTTACAAAACGGGAGACTTAGCTAAATGGCAAAATGATGGCAATATTGAATTTTTAGGACGCATTGATCATCAAATTAAATTGCGGGGATTTCGTATTGAATTAGGGGAAATTGAAGCAGTATTGTTAAAGCATCCTGTTGTTAAAGAAGTTATTGTCAATTTACATAAAACTGAAAATAATCAGCAATTAGTGGCCTATGTCACAGGAGAACCAATTGATGATCTTTCTCAAAAATTAAAACAACACATCAAAACTCATTTACCTGATTATATGATTCCTAGCCAAATTATCAGGTTAGATGAATTTCCCTTAACCCCCAATGGCAAAATTGATCGTCAAGCTTTACCCCATCCTAATCATGAATCCCAAAGTCTATATGAAGCTCCTCGTAACAACATTGAACAACAATTAATCGAAATTTGGTCTTTAATAGTTGAATGTGAAAAAATCAGCATTCATGATAACTTTTTTGATTTAGGCGGCCATTCAATACTAGCGATTAAGCTCCTAAATGAGATTCAAAAAAACTTTAACCAGGAACTGTCTTTAACCAGTTTGTTTCAGAATCCCACCATTGCTCAATTGGCACAACAACTGTCTCAATTTGAGGTACAACCGTCCATTTCTGACTTATTAGTATTGCAAGCTTCGGGACAAAAAACACCAATATTTTGTGTCGCTGGTGCTAATGGACACGCCTTCTATTTTCGAGATTTTGCCATGAATTTTGCCGATGAACATCCTGTTTATGGACTAGAAACACCAGGCAGGGACGGTTCTCATCCTCTCCCTATTTCGGTAGAAGATCATGCCAGTTCCCTGATTGAAACCTTGCAACAAAAACAACCGAAAGGGCCTTATATCTTAACAGGATATTCATCAGGTTGTTCTGTTACTTTAGAAATGGCTTTCCAACTAGAACAACAAGGAGAAACAATCAGTTTATTGGGAATATTTGATGCGGGACTGGTGGCTAATCCTGATTATATTACCCAAAGAAGCGACCTAGATTGGATCTGGAATATGATTGAACGGATTGAAGCTGTTAAAGAGATTTCTTTGGGTCTTAACTATGAGCAATTAGCAGCCCAATCTGATGATCAAAAACGTTGGGAGCTTGCGGCGGAGGCTTTATATTATCACAATGTTTTACCAGAACATTCTACCCTATCTTTGCTCAAAACCAATCTTGAGGTGATGAAACGAGTTACTCTTAATTATGCGGATTACCAACCCAATTTTGTGATTTCTGCCCCTATTGTTTTATTTCGCGCCCAAGATGTCAAAGAAATTGTGGTGCAAGAACATCAAGCCATGTCCCATTATGAGCAATCCGATTGGGGATGGCAACCTTATAGTAACAAACCTGTGCAAGTGGTTTCCGTACAAGGAAATCATGGACAAATGCTCTATGAACCCAATGTCAAAATTCTGGCTGATCAACTTAAAAAATCCATACAAGAATATTTTAATCAACCTGAAACCTAAATGCAATCACAACATACTCCTAAAGAATCGCAAAAAAACTCTGATTCAAATCTTAATTTTCTGGAATTTTGGAATAAGCTGAAGTTAGTTCTTGGAGCCTATTGGTATCCAATGGAAGCAGATGGTAGAGTTTTTTCTGAGGTTATTAAATCCTGGGGAATGTTAATACTTTTACTATCATTAATCATCGGTTTAGTGGCTGTTAGTGCCTTCAATAGTTTTGTTTTGCGTCAATTGGTTAATGTAATTGATGAGAAAAATTTATCTGGGTTTACGAACAATCTTTCTATTTTGATTGTTAGCTTTGTGTTGATCACTCTCTTGACGGGACTTTCTAAGTTTGTGAGAGAGAAAATGGCCATTGACTGGTATGAATGGCTGAATAATTATATGTTGCAGAAATATTTTAGCAATCGTGCCTATTATAAGATTAACTTTGACTCAAACATTGATAATCCTGATCAACGTCTAACCCAAGAAATTAAACCCATCGCCAAAACAACTCTCAGTTTTTTTGCAACTTGTGTCGAGAAAATCCTGGAAATGATCGTTTTTTTCGTGATTCTCTGGCAGATTTCTAAAACCATTGGAGTGGTTTTGATTATTTATACCACTATTGGTAATTTGATTGCCTTTTATTTAAGCCAAGAATTTAATAAGATTAATCAAGAAGAACTCGAAGTTGAAGCCAATTATAATTATGCTGTTACCCATGTTCGTAATCATGCTGAATCTATTGCTTTTTTTCAGGGAGAAGATCAAGAATTTAATATTCTTAAAAAACGATTTAGTTCTTTGATTCAAACTGCTTTGCAAAAGATTAATTGGGAAAGAAGTAAGAATTTTTTTGACCGAGGCTATCAGTCAATTATTAACGTTTTTCCCTTTTTACTCGTCGCCCCTTTATATATTAGAGATGAAATTGATTTTGGACAGGTAAATCAGGCTAGTTTAGCCGCCAATCTTTTTGCCACAGCTTTGGGTACATTGATCACTGAATTTGCAACTTCAGGAAGACTTTCTAGTTATATTGAGCGTTTGGTGAATTTTTCAGAAACCTTAGAAACAATTACCCAACAAGCTGAGGGTGTAAGTACCATTAAAAGTATTGAAGAAAACCGTCTCGCTTTTGAGGATGTTACCTTACAAACTCCTAATTATGAAAAAGTAATCGTTGAAAATTTAACAATTGAGTTAGCACCAGAACAGGGTTTATTAATTGTTGGACCGAGTGGACGGGGCAAAAGTTCTCTTTTAAGAGCGATCGCTAGTTTATGGAATTCAGGCACTGGACGTTTAATACGACCACCAGGAAAAGAAATCCTATTTCTACCCCAGCGTCCATATATCATTCTCGGAACATTACGCGAACAATTACTTTATCCGAATGTGGATCGTCAAGTGAGCGATCAAGAACTCAGTGAAGTTCTACAACAAGTGAATCTTCAAGATGTGCTTACCAGGGTCGGAGGCTTTGATCAAGAAGTCCCTTGGGAAAATATATTATCACTAGGGGAACAACAACGTTTGGCTTTTGCCCGAATATTAGTGACCCGTCCTCATTTTGTTATCTTAGATGAATCAACTAGTGCTTTGGATTTGATCAATGAAAAGAATTTATATCAACAGTTAAAAGAAACAAAAACAACCTTTATTAGTGTGGGACATCGGGAAAGTCTTTTTGATTACCACCAATGGGTTTTGGAACTCTCACCCGATTCTGATTGGCAACTGTTAACCGTACAGGATTATCAGCGGCAAAAAGCTAAAGAAATTATCAATATTCCCCTTGACAATGCTCAAATCACCATAGACAATCTTTCTAGTAATGAATCCCCGACTCAGCCCATACCTGAAATAGCGGTATTAACTGACAAATTTGAGGGATTTTCCCATAAAGAAATGGAGGTCTTGACCAACTACTCAATAGGCACTATCAGAAGTAAAGCCAGCCTTGGTAAGTCTATTACTGGCAATGACGGCTTTACCTATCGCTATAACAAAGATTCCCGGGTCTCGAAGTGGCTAAGGGTTTAG
>Anabaenopeptin_11
ATGTTCAAGCAATCTATCCACCAGTTATTTGAAACCCAAGTTGAACGCGCACCAGAAGCAGTGGCCGTCCTTTCAGAACAAGGGCAATTGACCTATGAGGAATTAAATACTAAAGCGAATCAACTAGCCCATTATTTGCGAACCCTGGGGGTTAAGTCCGAGACATTGGTGGGACTTTGTGTTGATCGTTCCCTAGAGATGATTATTGGCTTATTGGCTATTCTTAAGGCGGGGGGAGCCTATGTGCCGCTCGATCCAACTTATCCCAGGGAAAGATTGACCTACATGGTGCAGGATGCTCAAATATCCGTGTTGGTCACGCAAACGCAATGGTCTAACTTAATTTCCGACTATGAAGGACAGGTAGTTTGTTTAGATAGTCAATGGGCAAAAATTGCCAGTTGTAGTCAAGAGAATCTGGTTAATACGGTAAATCCTGAAAATTTAGCCTATGTCATCTATACATCGGGATCAACGGGAAAACCCAAGGGGGTAATGATTGAACACCAATCCTTGGTAAACTTCACTAAATTAGCGATCGCTCAATACCAGATAACTAAACGCGATCGCACTCTTCAATTTGTCTCTATCAGTTTTGATGTGGCCGCAGAGGAAATCTATGTTACTCTTTGTTCTGGTGCTACCTTAATCTTACGAACTGAAGAAATGATCAGTTCTATTCCCTCATTTGTTCAAAAATCTCAAGATTGGCGAATAACAGTTATAGACTTACCCACCGCTTACTGGCATTTATTAGTTAATGAATTAGCTAATAGTAAATTAGTATTACCAGGCAGTTTGCGATTAATCATTATCGGCGGCGAAAGAGTTCAACCAGAATTGGTAAGAATGTGGTTTAAAAATATCGGAAATTTCCCTGAATTAATTAATGGTTATGGCCCCACGGAAGGGACAATTGAGGTCAGCCTTTGTCGCCTGTCCCAACTAACAGAAAGTCAACGCAGCAGGGCGGAAATTCCTATTGGAAAAAGTTTAGGGGAAAATATTTCAATTTATGTTTTAGATGAAACCTTGAAAATCGTTCCTCCCGAAACACCTGGAGAAATTTATATCGGGGGTGCTGCGGTGGCTAGGGGGTATTTGAATCGTCCCGAATTAACGGCTGAAAAATTTATTCAAGCTCCTTTTAATCCATCAGAAAGATTGTACAAAACAGGGGATTTAGGCAGGTATTTAGCCGACGGTAATTTAGAGTATGTAGGAAGAATCGATCATCAAGTTAAAATCAACGGTTTTAGGATTGAATTAGGAGAAATTGAAACCGTTTTACTCCAACATCATCAAGTCGCTCAAACCGTTGTCATTGATCGAGCCGATACCCTAGGAAATAAACAATTAGTTGCTTATCTTGTTCCCCATACAAACGAAGAAAACTTAACAGTAACTCTGCAACAATTTCTGAAGGATAAGCTGCCGAGTTATATGATTCCTGGGACTTTTGTTGTATTAGATGAGTTACCCCTTACTCCCAATGGAAAAATTGATCGTAAAGCGTTACCCATACCCGATTATGATGGAAGCGATCGTCAAACCCCCTTTATTGCTCCTCGTAATCACCAAGAAGAAAAATTAGCAAATATTTGGCATCAGGTATTTGGATTAGAAAAAATTGGAGTTAACGACAACTTTTTTCACTTGGGGGGACATTCTCTCATTGCCACACAAATTTTATCTCGAATACGGGATATTTTCCAGGCTGAAGTGTCCTTTAAACAGTTATTGGAGAATCCTACCATTGGTGATTTAAGTCAAACAATTGTACAGCAACAGCAAGTTAAAAAAACAACGAGCTTTAAAACAATCAAGCCTATTGCACGGGACGGTTATTTGCCTGTTTCTTTTGCTCAAGAAAGAGTTTATTTTATTGAACAATTAGCACCTTCTGTCACCGCCTATCAATTCCAAGAAAGTTTACGCATTAAAGGCTTTTTAGATGTATCTATTTTAGAAAAAAGTATCAGTGAAATTTTGCGTCGTCATGAAATATTCCGCACCACATTTCCAGCCGTAGCAGGAAAACTGGTACAAGTCATTCATCCACCTGAACCTGTTAGATTACCAGTCATTGATTTACAAAATGTTTCCAAAGATCAACAAGAAGCAGAAGTCGAAAAATTGACTGAACAGGCAGTCCATAAACCCTTTGATATTAGTCAATTACCGTTAATACATTGGACATTATTAAAATTAAATGAACAAGAATGGGTATTAATTCATGTGGAACATCACATGGTTCATGATGGCTGGTCATTTAATTTATTTTTAAAGGAATTAGTCGCCCTTTATCAAGCATTTTCTCAAGGAAAACCTTCTCCATTAAGTGAACCTTCCTTGCAGTTTGTGGACTTTGCTCATTGGCAGCGAGAATGGACGAAAACAGAGGAAGCAACAACACAACTCAACTATTGGCATCAAAAATTAGCGGGTAGTCCTCCTCTATTGGAATTACCCTATGATCGTCCTCGGTCAACCGAACAAACCTATCAAGGGGGAATGGTGAGAATGGAACTCCCCTTAGATCTGTGCAAAACCCTGAGAACATTGGGTCGTCAAGAGGGGGTAACGCTCTTCATGAGTATGTTTGCAGTCTTTGTCGCGCAAATTTATCGCTATACAGGGCAAGAAGATATCTGTGTGGGTTCTGGAGTGGCTAACCGACGGTTAAGAGAGACAGAGGGACTTATTGGCATGATTGTCAATAATATCGTACTTCGTACTGATGTTGCAGGGAATCCTACCTTTAAACAACTGTTAGAGCAAGTACGTCAAGTGACCCTGGAAGGCTATGCCAATGAAGACTTGCCTTTTGATAAAGTCGTCGAAGTGTTAAAACCCGTTCGTCACTTAAGTTATAACCCCTTATTTCAGGTAATGTTTAGTTTCCATGATGCTCAATTGCCTGATTTGGATTTATCTGGGTTAAGTATTAAGCTAAACGAAGCTGTTAGTAATAAATCGGCTAAATTCGATCTGGATATTGTGGTTATTCCTCGTTCTGAGCAACGGGTTGGACGTAATTCTACCGCAGAAACCAAGGGAATTGAGACCGAAGGAATTACGATGGTTTGGGAATATAATACTGATCTTTTTGATGAATCTACTATCAACAGAATGGTCGAAGATTATCAAACCCTATTACAAGGAATTTTAACAAATCCCAATCAAAAACTATCTCAATATTCCCTGTTAACAGAACAACAGAAACATCAGTTATTAGTGGAATGGAATAATACTCAAACTGAGTATCCGAAAGTTAAGGGCATTCATCAACTGTTTGAAGAACAAGTCAAGAAAACACCAGAGGCGATCGCTGTTATCTTTGAGAATCAATGCCTCAGCTATCAGCAATTAAACGAACAGGCAAACCAACTTGCCCATTATCTCCAAGCATTAGGGGTTAAACCTGACAACTTAGTCGGAATTTTCCTAGAACGTTCCCTAGAAATGTTCATTGGACTATTGGGAATACTCAAAGCAGGCGGGGCCTATTTACCCCTAGATCCCACCTATCCAGAAGACAGATTAGCCTATATGGTTAATGATGCTCAAATTTCTACGATTGTTACTTTGGAAAAATGGGCAAATTTGGCCACTCAACAGGAACTTAACTGGGTTTGCTTAGATAGTCAAAAAGATATTATTGCTCAACAAAGTAGTAGTAATATTGATGCGGTAATAGAAGCCAAAAATCTTGCCTATGTCATCTATACATCAGGCTCTACGGGACAACCCAAAGGGGTCTTGATTGAACATCAATCCTTAATTAACTTTACTAAAAGTGCGATAGAAAAATATGAAATCACGGAGCGAGATACTGTTTTACAATTTGCCTCCATCAATTTTGACGCGGCGGCTGAAGAAATTTACCCCTGTTTAAGTCGTGGGGGAACCTTGGTGCTGAGAACAGAAGAAATGATGAAATCTGTCTCAGCATTTATCCAAGAATCTCAGAAAAAAGAAGTAACAATTTGGGATTTACCCACCGCTTACTGGCATTTATTAGTCAGTGAAATTATTCAAGAAAATCTCCAATTACCGCCATCTTTGAGACTGGTAATTTTAGGGGGTGAGCGGGTGTTACCAGAAAGGGTAAAAATGTGGCAGGAATACGTGGGACAATATCCCCAATTAGTTAATAGTTATGGCCCGACAGAATCCACCGTTGTCTCTACCCTACACTATCTGGAAGAAATACCTATTAATCAAGCAGAAATTCCCATCGGAAAACCCATTAATAACGTCCAAGTTTACATCTTAGATCAATACTTACAACCGATGCCCATTGGCGTACCTGGAGAACTTCATATCGGGGGTTTAGGGATAGCAAGGGGGTATTTAAACCGACCAGAATTAACGGTAGAAAAATTTATAGATAACCCTTTTAAAACAGGAGAAAAACTCTATAAAACAGGAGATTTAGTCCGCTATAAATTCAACGGTAATTTAGAATTTTTAGGACGCATTGACTCTCAAGTTAAAATTCGGGGTTTTCGCATTGAATTGACTGAAATTGAAACAGTCTTAAATCAATATTCATCCATCAAACAATCGGTAGTTATTGCCAGGGAAGATAGTCCAGGGATTAAGCGATTAGTTGCCTATATCGTAGGGAATAAAAATCAAAACAAAATCGAAGAAATTCGCTATTATCTTAAGCAGAAATTACCGCCTTATATGGTTCCCTCTGCTTTCGTTTTCCTGGAAGAAATTCCCATAACGACTAACGGAAAAGTTGACCATCGTGCCTTACCTATTCCAGAAACAACTTCCTCGTTAGAAAGCGAGTTTACTGCTCCTAAAACACCCATAGAAGAACGTTTAACCGCAATTTGGGCTGAGGTCTTAAGACTGGAAAAAGTTAGTATCCATGATAACTTCTTTGAACTGGGAGGGGATTCAATTATTAGTATCCAGATGATTTCCAAGGCGAATCAAATGGGATTACAATTAAGTCCTAAGCAACTTTTTCAGTATCAAACGATTGCAGAATTAGCTACCGTTGTCGGAACAGATAAGCAAATAAAAGCTAATCAAGAATTAGTCACAGGAATTATCCCTTTAACGCCCATTCAACATTGGTTGTTTAAGCAAGATTTACCTGATGTTAATTACTTTAATCAATCAGCATTAATTGAAGTTCCAGCAACAGTAAACCCAGAACGATTAAAACAAGTTATACAAGCATTATTGAATCATCATGATGCTTTGCGGTTGCATTATATTCAAGAAGATGAAAGTCTAACTCAAATTAGTGATACCACAAAAAATGCCATACCTTTAGAGGTAATTGATTTATCACAACTGTCTCCAAGCGCACAAAAAACAGCAATTATAGCCAAAGATGAAGAAACTCAAAGGAGTCTAAACCTAACCACAGGAGATATTGTCAAAGTTGTTTTATTTAACTTAGGAAATGAACAACCAAGTCAATTACTCATCGTAATTCATCACTTAGCGATCGATGGAATTTCTTGGCGTATTTTACTTGAAGATTTAGCTACAGCTTATCAACAAATTAGTCAAAGTCAAGAAATTAAATTACCACTAAAAACCACTTCATTTCAAGATTGGTCTAACCAATTAGTCACCTATAGTCAATCTGAAAAATTAAAACAAGAAAGGGATTATTGGATATCCCAATTAACAAAAGAAATTGCTTCTTTACCTATGGATTATTCTGGGACAAAAGAGAGTAATCAGTTAAGTTCGGCAAAAGCCATTAACCTATTTTTAAATGAAGAAGAAACTCGTGGATTATTACAAGATGTTCCTGGTGTTTACAATACCCAAATTAACGATATCTTGTTAACTGCTTTATTGGAAAGTTTTAGCCAATGGACAGGAGAAAAATCTTTAATTGTTGACTTAGAAGGCCATGGACGGGAAGATTTATTTGAAGTAATAGACTTGTCTCGTACTGTTGGTTGGTTTACCACCCTATTTCCAGTGCGACTAGAAGGCAGTAAAACGGGACAACTTCCAGAAACCTTAAAATCAGTTAAAGAGCAACTGCGTCGTTTACCCAATCGTGGTATAGGTCATGGTATTTTGAAGTATTTGTCTAAAGATCAAGAGGTTAAAAAGCAATTTCAGGACTTAATAAAAGCACAAGTTAGTTTCAATTATTTAGGTCAATTTGATCAGGTACTATCGGCATCAGGAGTTTTAGGAGAAGTCAAAGAATGGAAAACGGAACGAAGTCTTGTGGGAAACCGCAGTCATTTGTTAGAAATTAGTGGATTAATTCGTTCCCAGAAATTAGAAATGCAATTTGTTTATAGTGAGAAAGTTCATCAACGAGAGACCATTGAAAGATTGGCAAATGGATTTATGAGCGTCTTAAAAAGTCTAATTATTCACTGTCAGTCGTCCAAGGATAAAGGTTATACACCATCAGACTTTTCTGCTGCTCAAGTTAGTCAAGAACAGCTAGATAAATTCCTATCCAAAATCAATCAAAAGAAAGGTAAAACGAGGTAAATGAACAACATTGAAGATATTTATTCTCTCTCTCCAATGCAACAAGGTATGCTCTTTCATACCCTTTATTCCCCAGAGTCTGAGGTTTATTTTGAGCAGCTAGTTTGTACTTTGAAAGGACAATTAAATCTTTCATTTTTTCAACAGGCTTGGCAAAAAGTTGTGGCCAAATATCCTGTGTTAAGAAGTTCTTTTCATTGGGAAGAAATTGAAAAGCCTCTGCAAATGGTCAGTCAGAAAGTAGAATTACCTTGGATGGTTTATGACTGGAAACATTGGGATAATTTACAACAAAAAGAAGCGTTAGAGTCGTTTTTGAAAAGCGATCGCGCTTCAGGGATTGAACTTGATCAAGCACCTTTAATGCGCTTTGCTTTAATACAGTTAGAAACCGACAGTTATCAATTTATTTGGAGTCATCATCATATTCTCTTTGATGGTTGGTCAATGCAGATCATTCTTCAAGAGGTTTTTGATTTATATGAAAGTTATAATCGAGGTGAATCTTTACAATTAAAATCCTGTCATCCCTATCGGGAATATATTAGTTGGTTACAGCAACAAGATAGTTCTCAAGCTAAGAAGTTTTGGCAACAAAGACTTAAGGGGATTGAAGCACCTACACCTCTGGTTGTTGATAAATTGATTGATAATAAACCCCAAGAAGAGGCTTATCAAGAAATACCTTTTAAGTTATCTTTTGAGATTACAAACCAATTACAATCATTGGCACAAAAACATCATTTAACCCTTAATAATTTAGTGCAAGGAGCTTGGGGTTTACTGCTTTCCCGTTATAGTGGAGAAACGGATATTGTTTTTGGCGCAACGGCATCTGGACGCACGAGTGAGTTACCAAATATTGATACAATGGTTGGGCTATTTATCAATACCTTACCAGTGCGATTACAAATTTCCGAGAAAGAGGAATTAATTCCTTGGTTAAAAGCATTACAAAGTCAGCAATTTGAACAAGAACCCTATACTTATTATTCCCTAGCTGATATTCAGAAAAATAGTGATATTCCGCCTAAAATGTCTTTATTTGAAAGTATTTTGGTATTTGAAAATTATCCCGTAGATTCCTCGAAAAATGCTCCGCAAAGAACCTTAGAAATTACCGATATTCGGTGTTTAGAAAGAACAAACTATCCTTTGACAGTTGTGATTATTCCTAATGTAGAATTATCAGGAAGAATTGTCTATGATACCCGTCGCTTTGAAGCGGAAACGATTGAGCGTATGATTGGACATTTGCAAACCTTATTAGCAGGAATGGCGAATCATCCAGAACTACGTCTTTCTGAATTTTCATTATTAACTAAAGCGGAAGAAGAACAATTAATATTGGCAGAAAATCAAAATGATTCCCTGATCAAAACTATTGACTATCAATGTATTCATCGGTTATTTGAGAAACAGGTAGAAAAGACTCCTAATGCGATCGCGATCGTTTATAAAGATGAACAATTAACCTATCAAGAATTAAACCAAAGAGCTAATCAATTAGCCCATTATTTACAATTTCTAGGTATAAAATTAGAGGATAAAATAGGGGTTTGCATTGAAAGATCACCTTTAATGGCGATCGCAATTTTAGGGATTCTTAAAGCAGGAGGAGCTTATTTTCCTTTAGATTCTGCTTATCCAGTTGAAAGATTAGCTTTCATGCTCGAAGATGTAAAATGCCCCATACTTTTAACTCAAACTCATTTATCTAATCAATTATCAGTTGATGATATTAAACAGGTCATTAATATCGAATCAGAATGGAAAAATATTAGTCAATATTCCTCTGACAATTTATTAACTCAAGTTACTCCTGATAACTTAGCTTATATTATTTACACGTCAGGTTCAACTGGAACCCCGAAAGGAACAGAAATTCCTCATCGTAGCTTCATCGGTTTTATGTTTGGGGTTAATTATATTAAGCTGGGGGCTGACAATATTTGGCTACAACATTCTTCAATTTCTTGGGATGCTTTAACTTTAGAATTGTGGACACCATTGCTTTATGGGGGGCGTTGTGTGCTTTATCCAGACAATATTACGACTCCTGAAAACTTGAGCAAAATTATCAAAGAAGAAGGGGTTAATATTCTCTGGCTGACTTGTGCTTTATTTAACCTAATTATTGATACAATGCCAGAAGCTTTATTAGAAGTTAAACAATTAATAATAGGAGGAGAATCTTTATCTGTTTCTCATGTTCGTCGTGCTTTAAATTTATTACCACAAACACAAATTATTAATGGTTATGGCCCTTCAGAATGTACTGTATTTACCGCTTGTTATGTGATTCCCAAACAACTCGATCAAAATGTCAATTCAATTCCCATTGGTAAACCGATTGGAGATAGAAGAGTTTACTTATTTGATCAGAATTTACAACGAGTTCCGATCGCGGTTCCTGGGGAAGTTTACATAGGCGGAAAAAGTGTTGCCAGGGGTTATTTGAATCAGCCAATATTAACTCACGAAAAGTTTATTGATAATCCTTTTGTTGATGGAGATACTCTTTATAAAACAGGAGATTTAGTGCGTCGTCTGAGCGATGAAAATCTAGAATTTTTAGGACGTATTGATAATCAGGTCAAAATTCGCGGTTTTCGCATTGAATTAGGGGAAATTGAGACGGTTTTAACTAATTATTCTGAAATAAGGGAAGCGATTGTTACAATACGAGAAGATCAACCTGGAGATAAATCTTTAGTTGCTTATATTGTTCCCCATAATCATCAATTAACTACTCGTGATCTCAGAAATTTTCTGAGTCAAAAGTTGCCTAATTATATGATTCCAAATGCTTTTGTCTTTTTAGACAAATTTCCTCTCACTCCTAATGGTAAAATTAATCGTCTTGGTTTACCTGCTCCCAATATTTCTCAGCAGAATTTAGGGATTGAATTTGTTGCTCCTCGGACTTCTACAGAACGGGAATTAGTAACAATTTGGACTGAGGTTCTACAGTTGACAAAAGTAGGAATATATGATAATTTTTTTGAATTAGGAGGTCATTCTTTACTAGCAACTCAACTGATTTCTCGATTAAAAGAAACCTTTGAAATTGAGTTTCCTTTCCGCTACTTATTTGAAAATCCTACCATTAGCCAACTAGCAGAGAAAGTTGTTAACCAACAGATTGAACTAGCAGAAGGTGATGAATTTGCGCAAATCTTAGGGGAGATTGACGAGTTATCTGAAGATGAAGTGGCACAACAATTATTTTTATGAATGAGTGATCTGCTAAAACGTTTAGAAAATCTTTCTCCTGAAAAACGAGAATTAGTGCTACAAAAGCTGAAGCAGCAGCAATCAAAAACAAGTAATAATCAAAAGAAACAAAAATTATCATTGATTCCTGTACCAAGAGAAGGAGATATTCCTCTATCTTTTGCTCAAACGAGACTCTGGTTTTTAGCTCAATTTGATCAAGAAAATTCTCCTTATCATGTGCCTATTTTTTGGCAAATTAAGGGAAGTCTTAATTTAAACGCCCTAGAGCAAGCGATCGCAGAAATTATTGACCGTCATGAAGTATTACGGACGACTTTTTCTGTGGTTAATGAGTCTCCTGTACAGGTTATTAATCCTCCTTATCAGTTAAGCATACCAGTAATTAATTTAGAGGGAGAGACAGAAAATATTAAATTAGAGAAGGCGCGACAATTAGCAACCGAAGAACTGCAAACCTCTTTTGACTTATCAATAAGTCCTTTATTACGGGTAAAATTACTCAAAATTAACCCTCAATTTCATATTTTATTGTTGGTTATTCATCACATTATTTTTGATGGTTGGTCGGTTGATCTATTCCGTCAAGAATTATCTAATCTTTATAGCTCTTTTTCCCTAAATAAACCTGCCTCTTTGCCAAAATTAGCTCTTCAATATGCTGATTTTGCCCATTGGCAGCGACAATGGTTACAGGGAAAAATCCTAGAAACTCAACTCAATTATTGGCGGCAACAATTAAAAAATGCTCCCCCTCTCTTAGAATTTCCCATTGATAAACCCCGTCCCTCTGTACAAACCTATGAGGGTTCCAGTCAATCTATACATCTCAATCTGACTTTAACACAGCAATTGAAGGGATTAAGTCAAACATCAGGAACAACTCTGTTTATGACCCTTCTAACTGCCTTTACCGTCCTACTTTATCGCTATAGTGAACAGGAAGATATTGTCATTGGAACGGCGATCGCTAATCGAAATCGTCAAGAATTAGAGCCATTAATGGGCTTTTTTGTTAACACTTTAGCTTTACGAACTAATTTGCAAGGTCATCTTACTTTTTTAGAATTATTGCAACAAGTTAAGGATAGAACTCTGGAATCCTATGATCATCAAGACTTACCCTTTGAGAAATTAATTGATGAATTACACATTGAGCGATCGCTGAGTAATCATCCCTTATTTCAAGTATTTTTTACCCTACAGAATGAAGCTAAAGAGACCTTAGAATTGCCAGAATTAACTATCAGTAATTTTGATTGGGAAAACAAAATAACGTTATTTGATTTAGGATTAATTTGTCGAGAAACTCCCCAAGGGTTAATCGCAGAATTAGAATATCGGACAGATTTATTTGCAGCCAAAACTATTCAAGGAATAGTAGAACATTTAGAAATTTTATTACATGGAATTGTTGATAATCCTCAACAGTCAATTAATACTTTACCTTTACTAACAGAATCTAATCAAAAACAACTAGAAATTTGGAATCAAACGGATAGTAACTATTTTCAAGATAAAACTTTAATTGATTTATTTGAAGAACAAGTAAATAAAACCCCTGACAAGACAGCATTGGTCTTTGAACAGACAAGTTTAACTTATCAAGAACTAAATCAAAAAGCTAATCAGTTGGCTCATTATTTACGAGAAAACTATCAGATTGAACCAGATAGCTTAATTGGCATTTGTACCGAACGTTCATTAGAGATGGTTATCGGTTTATTAGGTGTTTTAAAAGCGGGTGCTGCTTATGTTCCGATTGACTCCGATTATCCAGAAGATAGAATTAGATTTATTTTAGAAAATAGTAAAATTTCAGTCTTATTAACCCAGAGTTTTGTTCAAGATAAATTATCCCTATCTTACTTAAAATCTTTAAGTAAGTTTATTGATTTAGATCATTTTGATTATGACTTATTTCCTAACTATAATTTAACAGTTCAAAGTAAACCTAATCACCTAGCTTATGTGATTTATACTTCTGGTTCAACAGGACAACCTAAAGGGGTAATGATTGAACACCAATCAATTGTTAATCTTTGCTTAAATTGGGGCAAACTATTTCACGTTAATCCGCAAAGTCGTTTACTTCAATTTGGGTCTTTTAGTTTTGATTTATCTATTGGAGAAATTGCCACTAATCTTAGTCATGGTGCTTGTTTATATTTAGCAGGAAAAGAAACATTACTACCCACTCAAACCTTAGTAAACTTTCTGGAAACGAACCAAATCACCCATAGCTTTTTATCTCCTTCAGCCCTATCTGTTTTACCTCAAGCCAACTTATCCCATTTAGAAAATATAACGGTTGGAGGTGAAGCTTGTTCTTCTGAAGTCGTAGAAAAATGGGCAAATCAAAGACGTTTATTCAACTGCTATGGCCCTACAGAAACGACGGTAACAGCGACATTTTCTCCTTGTGAAGCAAATGGTCAAAAACCCAATATTGGTAAACCATTAGATAATATTCGCGCCTATATTTTAGATAGGAATCAGCAAATCTTACCACCAGGAATACCAGGAGAATTATGTATTGCAGGAGTCTGTTTAGCGAGGGGTTATTTGAATCGTCCAGACTTAACGGCTGAGAAATTTGTTGAAGTTAACCTATTAGGAAAAACTGAACGAATTTATAAAACAGGGGATTTAGCAAAATGTGGAGATGATGGAAATCTGGAATTTTTGGGACGTATTGACCAGCAAGTAAAACTGCGAGGATTTCGCATTGAATTAGGGGAAATTGAAGCAGTTTTGTTGGAGCATCCTGTTGTTAAAGAAGCTGTTGTTAACCTATATGAAACAGAAAATAATCAGCAATTAGTGGCTTATATTATCCCGCAAGAAAAACAGCGTGATGTTAGGGATGAACTGAAAAGCTTACTGAAAAGCCGTTTGCCAAATTACATGATTCCAAGTCAGATTATGATCTTGGAAACTCTTCCCCTAACCCCTAATGGAAAATTAGATAAAAAAGCCCTACCGATCCCTGATTTAAAAATATTTACCGATGGCGAAATGCCTGTTATTCCCACAGAAGAATTATTAGCCAGTCTATGGCAAGATCTCTTGCAAATCAAGTCTGTGGGTCGTCGGGATAACTTCTTTGAATTGGGAGGACATTCCCTATTAGCTACCCAATTAGTCACCCGTATTCGTAACAGTTTTGGGGTCGAATTAGCCGTTCGGAAAGTATTTGAACATCCCCAATTATCAGAATTAGCAACAGAAATTAGTCAAGTATCATCAGCAGTTAGTTTACCTCCCATTATTCCCCAAGCCAAAAACGCCCCAAAAACCCTCTCTTTTGCTCAATCAAGACTTTGGTTTTTAGCCCAACTTGAAGGGTTAGGAATATCGGCAATTTATAATATGCCTATGGCATTACAACTTCAAGGAAATCTAAATCTAGAAGCGTTGAAGTTAAGCTTTTTCTATTTAATTGAACGTCATTCAATTTTACGCACTTATTTTCCCTCCATCGCTGGAAAACCTCAAGTTATCATTCAAAATTCTGAAGAAATAGAAGTTTTAGCTATTGAAAATTTACAAAATCTTGATTCTCAAACGCAAAAAGAAACCCTACAAGAATTGGTCAATAATCACGCACAAGAACCTTTTAACTTAAATACTGGCCCTCTGTTTAAAGCCAAATTATTACAATTAGGGGAAAGGGATTTTGTCCTCTTAATTAATATGCACCACATCATCAGTGATGGTTGGTCAATGGGAGTATTTAAGCGAGAATGGCAACAACTTTATCGTGCCTTAGTTAAAGGTCAAACTCCTCAATGGGAACCTTTACCGATTGACTATACTGATTATGCAGCTTGGCAACAAAATTGGCTACAAGGAGATGTTTTAGAAACCCAATTAAACTATTGGAAAAATCAACTCAACCATGCACCCGCTTTATTAGAACTCCCCACAGACTATTCTCGTCCGCCACAGCAGAGTTATAAAGGGGTTCTCTATGAATGTGAGTTGACGGCAGAATTAACCCATAAACTTAAACATTTAAGCCAAAAACAGGGCGTTACCCTTTTTATGACTGCCTTAGCTGCTTTTAGTGTTTTACTGTCCCGATACAGTGGTCAAAGTGATTTGTGTATTGGTTCCCCTATTGCTAACCGCACCCATAGTCAAACTGAAGATTTGATGGGCTTTTTTGTCAATACCTTGGTATTAAGAAATAAGATTAATTTTGATAACAGTTTCATAGATTTATTGCAACAAACTCGACAAATTTGTTTAGATGCCTATGCTCATCAGGATATCCCATTTGAGTATTTAGTCGAACAATTACAACCAGAAAGAAGTCTCAGTTATAACCCCTTATTTCAGGTTATGTTAGTATTGCAAAATACCGCAGAAGTAGGTACTAAAATTAGTTTACCAGAACTTGAGATTAAATGGTTTGAACAGAATTATCCCTTTGCTAAGTTTGATTTGAAATTAGATTTATCAGAGTATGATAATAAGCTTCATTGTGTTTGGGAATATGCTACAGATTTATTTGCAGGGGAAACCATTCAAAGGATGGCACAACATTGGGAAATTTTGCTAGAAGCAATTGTTGATTCTCCTCAACAACCTATTTATGAATTACCGTTCATTACAACAACAGAAATCGAACAATTTAAAATTTGGAATCAAACCGATATTGATTATCCAAAAGATCAAACTTTGGTCACTTTGTTTGAATATCAAGCAACAAAAACCCCTGACAATATTGCAGTTATATTTAAAGAACAAAGCCTAACTTATCAGCAACTCAACGAAAAAGCTAATCAACTAGCCAATTATTTATCAGATTTTAAAAAACAACATCAATTACCAAATAATTCGTTAATAGGAATTTGTGTTGAGCGATCGCCTGACATGATCATCAGCTTATTAGCTATTCTGAAAACAGGTAGTGCCTACGTTCCCATTGATCCTAATTATCCCCGCGATCGCATTCAGTTTATACTTGAAGATAGTCAAGTACACCTATTAATAACAACTGATTTATTTCAAGAAAAGTTATCAATAAAACAACAAAATAATTCTTGTGTTGTCATCTCATTAGATCAGAAAAAATGGCAAAATCAATTAATTAATAATCCTCCTCGTCAAAGTAATCCCCATGATTTAGCTTATATCATTTATACCTCTGGTTCCACAGGTAAACCCAAAGGGGTTGCTATTGCCCATTATAGTCCCGCCGTGCTGCTCAAATGGGCGCATTCCGTCTTCAGTGCAGAACAACTTTCAGGGGTCTTAGCATCAACCTCAATTTGTTTCGATCTTTCCATCTTTGAAATGTTTGTTTCCCTAACTCAAGGGGGTAGTATTATTATCGTTAAAAATGCCCTTGATACTGAACAAATTCGTAACAGCATTGTGCCTATTACCTTAATTAATACCGTACCAAGTGCTGCGGCTGAATTGCTTAATATGAATGCTATTCCAGCAACAGTTCAAGTGATAAATTTAGCAGGTGAACCATTAAAAAATAGCTTAGTACAAGCTTTATATAAACAGACATCTGCCAAATTGATTTATAATCTTTATGGCCCATCGGAAGACACGACTTATTCTACCTTTACAAAAGTGTTCAGAAATGCTCAACAAGAACCAACTATCGGTAAAGCGATCGCGAATACCCGCATCTATATTTTGGACAGTTATAATCAACCTGTTGCTCCTGGTATTCCTGGAGAACTTTGTATTGCAGGTTCAGGTTTAGCTCAAGGTTATTGGAATCATCCCGATCTTAGCGCGGAAAAATTCATTAATCTTAATCTATTTAATCAAACTGAGCGAATTTATAAAACGGGGGATCTTGCTCGTTGGCTATTAGATGGTAATTTACAATACTTAGGTCGCATTGATCATCAAGTCAAAATTAGAGGTTTTCGCATTGAATTAGGAGAAATTGAAGCATCTTTAGTCAAACATCCCGACATCAAGGAAGCTGTTGTTATTGCACGAAAAAATACAGATTTTGATGCCAATTTAGTGGCTTATATTGTTCTCTCTAAAAAAGACTCAGAAACTGAATATTTACAAGGAGAACAGGTGGAAATGTGGCAGGAAGTTTTCAATAAAGCTTACTTTCAACCCCAGACTCCTGAAAATGATTTTACCCTTAATTTAGCAGGGTGGAATGATAGCTATACAGGAGAACCTATTCCTCAAAATTTGATGGAAGAATGGCGAGACAAAACTGTTGAACAAATTCTAGAATTAGCACCTAAACGAGTTTGGGAAATTGGCTGTGGAACAGGGATGTTATTATTTAAAATTGCGCCCCATTGTCAAACCTTTATCGGGACGGATTTTTCAACCAAAGCTTTACAGTATGTTCAGGAAAATTTAACATCACAAAATCTTGAGAAAAAGGTTACATTAAAACAGAGTCCAGCAAACCAATTTGAGGGAATTGTCCCCCAAAGTTATGACTTAGTTATTCTCAATTCTGTGATTCAATATTTCCCCTCAGTTGATTACTTATTGGCTGTTTTAGATGGGGTAATCAACTCTATAGAGACAGGGGGTAAAATCTTAATTGGGGATGTGAGAAACTTTAAACTTCTAGAGGCTTTCCATACAGCCGTTGAATTCTATCGTGCGGATGATGACCTATCCATTAAAGAATTACGTCAACGAATTAGAAACAGTCTGAGAACAGAAGAAGAATTACTGATTGATCCAAATCTCTTTATTTACTTAAAACAAAAATATCCTCGTATTAGTCAAGTCCAAATTGAATTAAAACGGGGTTATAATCAGACAGAAATGAATCGTTTTCGTTACGATGTTGTTCTATATTTAGATCAACCTCAAACATTAGTTACACAATGGCAATGGTTAGACTGGCAAGTTGAAAAACTCAATCTAAAAACGATCCAAAATATTTTAAACACTCAAGAGCCTGATTTGTTAGGGATTGAAAATATTCCCAATATTCGTCTGATTTCAGAAATGGTATTATTGGAAAAAATTCCTGAGTTTGAGGGAACTATTAAACAATTAAAAGCTATTTTAAGCCAGATGGAAATTGGTATCAACCCTGAAGCATTACGAACCTTAACGGAGGACTTACCCTATACTCCATTTGTTCAATATAGCGATCGCGAATTTTCCACTTATCAAGTTATTTTTCAACGCAATACAACCTATCCTTTTAGTCAGCCTCGTTTTGCTTCTAAAAATAGCTTAGATCCCCTAAACTGGAAAAATTATGCTAACCAACCTTTAACCCTAGACACTAATCATGTTGATCCCGCTTTGATTGCCCAGTTCCGAGAGTTTTTAGGGCAAACCCTCCCTGATTATATGATTCCCAGTCATTTTGTTCAACTGGAGAAATTACCCTTAACGCCCAATGGAAAAATAGATCGTAAAGTCCTTCCTGATCCGAATACACCTATCTTATTAACTGACATTGAATTACCTGAAAACCCTACAGAAGAATTACTGGCGGGTTTATGGGCTAAACTACTTAAATATGAGGTAATTTCTCGACAAGATAATTTCTTTAATTTGGGAGGGCATTCACTTTTAGCTACCCAATTAATTGCCCGTATTCGTGATCAATTAAAAGTAGAATTACCTTTAAGTAAAGTATTTGAATATCCCATTCTTAAGGAATTAGCGAACTATCTTGATACCTGTTTATGGGTTAATGCTTCAGAAGATTCTCAACCTTTAGATTTAAATGAAGAGGAAATTGAATTATGAATGAGTAATGATCAACAAATTATCGCATTAATGAGTCAGTTGCGGGATCTGGGATGTCGCATCTCTGCTGATGGAGACAAGTTACGTCTTCGGAAAACAAAAAATGATATTCCTGCTGAATTAATCCAACAAATAAAAATTAATAAAACAGAAATTTTAGCTTTTTTAAATACAGCTAAAGACCAAGCTGTTACATCTCAAAAAGATATTCCTAAATTACCTACAAATGCCTTAAAACAGCTTTCTTTTGCTCAACAAAGGCTTTGGTTTTTAGGGAAAATGGAACCCTCTAATGCCTCATATAATATGTCCATGGGTTTACAATTAGAGGGAAAGCTTGATGTTAATGCTCTTTCTGAGAGTTTAGCCTATGTCATCAATCGCCATGAAAGTTTGCGGATGTATTTTCCGACTATGGAAGGACAGCCCCAAATTCGGATTAAAAAGATAGAAAATTTCAATGTTTTGAGCATACAAGATTTAAGCAATCTTGATCAACTCACTCAGTCTGTAACGGTTGAAACATTAATTAATAATAATGTTCAAGAACCGTTTAATCTCAACACTGGCCCTTTATTTAAAGCTAAATTACTACAATTAAAAGACAACCAATTTATTTTGCTGCTAAATATGCACCATATCAGCAGTGATGGCTGGTCAATGGGTATCTTTATTCGTGAATTACGCCATGCTTATCTTGCCTTTTCCCAAGGACAAAAACCAACCCTTGAACCCTTACCAATTCAATATAGTGACTTTGCAACTTGGCAGCGAAATTGGTTACAAGGAGAGGTATTAGAAACTCAGATTAACTATTGGAAAAAACAACTAAAAGACGCACCACAACGATTAGAATTACCCGCAGATCATCCTCGTCCCCCAATACAAAGTTACAAAGGATCTCATTATAGCCAGACCTTAACCCCTGAATTAACTCAGCAATTAAACAGCCTCAGTCAACAACAAGGGGTAAGTCTATATATGCTTTTATTGGCGGTTTTTAACCTTTTACTCTCTCGTTATAGCCGCCAAAATGACATCTGTATTGGTTCACCCATTGCCAATCGTCCCCATCGTCAAACTGAAGGATTAATCGGCTTTTTTGCCAATACTTTAGTGCTGCGAAATCAAATTAAATCGGAACAAAGTTTTCAAGAATTTTTACAGCAAACTCGTCAAACTTGTTTAGAAGCTTATCATTATCAGGATATTCCTTTTGAGTTTCTTGTTGAACAATTAAAGCCTGTTCGTAGTCTGAGCTATAATCCTATTTTTCAAGTAATGTTTACTGTAGAAAATAATGACAGTGAAGCTCTCAATTTGCCAGGATTAAAGATTGAATGGCTAGACTCAAGTTATCCCTTTGCTAAGTTTGATTTATCCCTTTTAGCTTTAGAATCTGATGGTCAATTAAATTGTACCTGGGAATATGCAACCGATCTATTTGAAACAATAACCATTCAACGAATGGCAGAACATTGGGAAGTTTTGTTACAACAAATTGTTACTAACCCACAGCAAAAAATTTCTAACCTATCTTGGCTAACAAAAGCTGACCAAAAACAATTAGAACTTTGGAATCAAACGAATAGGAATTATCCTCAAGATAAAACCTTAGTGGATTTATTTGAAGAACAAGTCAAAAGCTATCCTAATAATATAGCCCTAGTCTTTGAAGAACAAAGTTTAACTTATCAAGAACTTAACGAAAAAGCTAACCAATTAGCTCATTTCTTGCATCAAAATTATCAAATTAAACCTGATACCTTAATTGGAATTTGTGTTGAACGTTCTTTAGACATGGCGATCGCATTATTGGGAGTTCTTAAAGCAGGTGCTGCTTATGTTCCAGTTGATCCGAGTTATCCAGAAGAGCGAATTAAATATATATTAGAAAATAGTAAAATTTCGTTATTATTAACCCAAAGTTTTATCAATGATAAATTATCTGGGTTTTTCTCGGAGCTTTCTGCTCAGTTGATTAATTTAGATCGGCTTAATTTTGAGTCATTTCCCTGCCATAATTTAGCACTTCAAAGTAAGCCTAATAACCTAGCTTATGTGATTTATACTTCGGGTTCAACAGGACAACCAAAAGGGGTGATGGTTGAACATAAAGGGTTGTATAACTTAGCTCTGACTGAAATTGAAACTTTTGGTGTGCATCCCTCAAGTCGAGTGCTTCAGTTTGCTTCCTTTAGTTTTGATGCTTTTATCTGGGAAGTTTTTATGGCTTGGGGAGGGGGAGCAACGCTTTATTTGGGAAATAAAGACAATTTAATGCCTGGTTTACCCTTAGTTGAGCGATTACGGGATGATGCTATTACCCATATTACTTTACCGCCATCAGCCTTAGCAGTGCTACCCTGGGAAAATCTACCCTCTTTGCAAACTATTATTGTTGCGGGGGAAGCCTGTTCCCCTGAGTTGGTGAAAAAATGGTCACAAGGACGAAATTTCTTTAATGGTTATGGCCCAACAGAGGGAAGTGTTTGTGCAACGATCGCAAAATATACATCTTTTAATGAGAAAATAACCATTGGTCGCCCGATTCCCAATGTGCAGGTTTATATTTTAGACCCTCACTTACAACCAGTTCCTATCGGTGTACCAGGAGAATTGCATATCGGAGGAGCAGGATTAGCCAGGGGTTATCTGGATCGTCCTGACTTAACGGCTGAGAAATTTATTGAAGTTAACCTATTAGGAAAAACCGAACGAATTTACAAAACGGGAGACTTAGCTAAATGGCAAAATGATGGCAATATTGAATTTTTAGGACGCATTGATCATCAAATTAAATTGCGGGGATTTCGTATTGAATTAGGGGAAATTGAAGCAGTATTGTTAAAGCATCCTGTTGTTAAAGAAGTTATTGTCAATTTACATAAAACTGAAAATAATCAGCAATTAGTGGCCTATGTCACAGGAGAACCAATTGATGATCTTTCTCAAAAATTAAAACAACACATCAAAACTCATTTACCTGATTATATGATTCCTAGCCAAATTATCAGGTTAGATGAATTTCCCTTAACCCCCAATGGCAAAATTGATCGTCAAGCTTTACCCCATCCTAACCATGAATCCCAAAGTCTATATGAAGCTCCTCGTAACAACATTGAACAACAATTAATCGAAATTTGGTCTTTAATAGTTGAATGTGAAAAAATCAGCATTCATGATAACTTTTTTGATTTAGGCGGCCATTCAATACTAGCGATTAAGCTCCTAAATGAGATTCAAAAAAACTTTAACCAGGAACTGTCTTTAACCAGTTTGTTTCAGAATCCCACCATTGCTCAATTGGCACAACAACTGTCTCAATTTGAGGTACAACCGTCCATTTCTGACTTATTAGTATTGCAAGCTTCGGGACAAAAAACACCAATATTTTGTGTCGCTGGTGCTAATGGACACGCCTTCTATTTTCGAGATTTTGCCATGAATTTTGCCGATGAACATCCTGTTTATGGACTAGAAACACCAGGCAGGGACGGTTCTCATCCTCTCCCTATTTCGGTAGAAGATCATGCCAGTTCCCTGATTGAAACCTTGCAACAAAAACAACCGAAAGGGCCTTATATCTTAACAGGATATTCATCAGGTTGTTCTGTTGCTTTGGAAATGGCTTTTCAACTAGAACAACAAGGAGAAACAATCAGTTTATTAGGAATATTTGATGCGGGACTGGTGGCTAATCCTGATTATATTACCCAAAGAAGCGACCTAGATTGGATCTGGAATATGATTGAACGGATTGAAGCGGTTAAAGGGATTTCTTTGGGTCTTAACTATGAACAATTAGCAGCCCAATCCGATGATCAAAACCGTTGGGATCTGGCGGCGGAGGCTTTATATCATCACAATGTGTTACCCGAACATTCTACCCTATCTTTGCTCAAAACCAATCTTGAGGTGATGAAACGAGTTACTCTTAATTATGCGGATTACCAACCCAATTTTGTGATTTCTGCCCCTATTGTTTTATTTCGCGCCCAAGATGTCAAAGAAATTGTGGTGCAAGAACATCAAGCCATGTCCCATTATGAGCAATCCGATTGGGGATGGCAACCTTATAGTAACAAAGCTGTGCAAGTGGTTTCCGTACCAGGAAATCATGGACAAATGCTCTATGAACCCAATGTCAAAATTCTGGCTGATCAACTTAAAAAATCCATACAAGAGCATTTTAATCAACCTGAAACCGAAAGCAAAGCTTTGCTTGCTGATCTTTAAATGCAATCACAACATACTCCTAAACAATCGCAAAAAAACTCTGATTCAAATCTTAATTTTCTGGAATTTTGGAATAAGCTGAAGTTAGTTCTTGGAGCCTATTGGTATCCAATGGAAGCAGATGGTAGAGTTTTTTCTGAGGTTATTAAATCCTGGGGAATGTTAATACTTTTACTATCATTAATCATCGGTTTAGTGGCTGTTAGTGCCTTCAATAGTTTTGTTTTGCGTCAATTGGTTAATGTAATTGATGAGAAAAATTTATCTGGGTTTACGAACAATCTTTCTATTTTGATTGTTAGCTTTGTGTTTATCACTCTCTTGACGGGACTTTCTAAGTTTGTGAGAGAGAAAATGGCCCTTGACTGGTATGAATGGCTGAATAATTATATGTTGCAGAAATATTTTAGCAATCGTGCCTATTATAAGATTAACTTTGACTCAAACATTGATAATCCTGATCAACGTCTAACCCAAGAAATTAAACCCATCGCCAAAACAACTCTCAGTTTTTTTGCAACTTGTGTCGAGAAAATCCTGGAAATGATCGTTTTTTTCGTGATTCTCTGGCAGATTTCTAAAACCATTGGAGTGGTTTTGATTATTTATACCACTATTGGTAATTTGATTGCCTTTTATTTAAGCCAAGAATTTAATAAGATTAATCAAGAAGAACTCGAAGTTGAAGCCAATTATAATTATGCTGTTACCCATGTTCGTAATCATGCTGAATCTATTGCTTTTTTTCAGGGAGAAGATCAAGAATTTAATATTCTTAAAAAACGATTTAGTTCTTTGATTCAAACTGCTTTGCAAAAGATTAATTGGGAAAGAAGTAAGAACTTTTTTGACCGAGGCTATCAGTCAATTATTAACGTTTTTCCCTTTTTAATCGTCGCCCCTTTATATATCAGAGATGAAATTGATTTTGGACAGGTAAATCAGGCTAGTTTAGCAGCTAATTTTTTCGCCACAGCTTTGGGTACATTGATCACTGAATTTGCAACTTCAGGAAGACTTTCTAGTTATATTGAGCGTTTGGTGAATTTTTCAGAAACCTTAGAAACAATTACCCAACAAGCTGAGGGTGTAAGTACCATTAAAAGTATTGAAGAAAACCGTCTCGCTTTTGAGGATGTTACCTTACAAACTCCTAATTATGAAAAAGTAATCGTTGAAAATTTAACAATTGAGTTAGCACCAGAACAGGGTTTATTAATTGTTGGACCGAGTGGACGGGGCAAAAGTTCTCTTTTAAGAGCGATCGCTAGTTTATGGAATTCAGGCACTGGACGTTTAATACGACCACCAGGAAAAGAAATCCTATTTCTACCCCAGCGTCCATATATCATTCTCGGAACATTACGCGAACAATTACTTTATCCGAATGTGGATCGTCAAGTGAGCGATCAAGAACTCAGTGAAGTTCTACAACAAGTGAATCTTCAAGATGTGCTTACCAGGGTCGGAGGCTTTGATCAAGAAGTCCCTTGGGAAAATATATTATCACTAGGGGAACAACAACGTTTGGCTTTTGCCCGAATATTAGTGACCCGTCCTCATTTTGTTATCTTAGATGAATCAACTAGTGCTTTGGATTTGATCAATGAAAAGAATTTATATCAACAGTTAAAAGAAACAAAAACAACCTTTATTAGTGTGGGACATCGGGAAAGTCTTTTTGATTACCACCAATGGGTTTTGGAACTCTCACCCGATTCTGATTGGCAACTGTTAACCGTACAGGATTATCAGCGGCAAAAAGCTAAAGAAATTATCAATATTCCCCTTGACAATGCTCAAATCACCATAGACAATCTTTCTAGTAATGAATCCCCGACTCAGCCCATACCTGAAATAGCGGTATTAACTGACAAATTTGAGGGATTTTCCCATAAAGAAATGGAGGTCTTGACCAACTACTCAATAGGCACTATCAGAAGTAAAGCCAGCCTTGGTAAGTCTATTACTGGCAATGACGGCTTTACCTATCGCTATAACAAAGATTCCCGGGTCTCGAAGTGGCTAAGGGTTTAG
>Anabaenopeptin_12
ATGTTCAAGCAATCTATCCACCAGTTATTTGAAACCCAAGTTGAACGCGCACCAGAAGCAGTGGCCGTCCTTTCAGAACAAGGGCAATTGACCTATGAGGAATTAAATACTAAAGCGAATCAACTAGCCCATTATTTGCGAACCCTGGGGGTTAAGTCCGAGACATTGGTGGGACTTTGTGTTGATCGTTCCCTAGAGATGATTATTGGCTTATTGGCTATTCTTAAGGCGGGGGGAGCCTATGTGCCGCTCGATCCAACTTATCCCAGGGAAAGATTGACCTACATGGTGCAGGATGCTCAAATATCCGTGTTGGTCACGCAAACGCAATGGTCTAACTTAATTTCCGACTATGAAGGACAGGTAGTTTGTTTAGATAGTCAATGGGCAAAAATTGCCAGTTGTAGTCAAGAGAATCTGGTTAATACGGTAAATCCTGAAAATTTAGCCTATGTCATCTATACATCGGGATCAACGGGAAAACCCAAGGGGGTAATGATTGAACACCAATCCTTGGTAAACTTCACTAAACTAGCGATCGCTCAATACCAGATAACTAAACGCGATCGCACTCTTCAATTTGTCTCTATCAGTTTTGATGTGGCCGCAGAGGAAATCTATGTTACTCTTTGTTCTGGTGCTACCTTAATCTTACGAACTGAAGAAATGATCAGTTCTATTCCTTCATTTGTTCAAAAATCCCAAGATTGGCAAATAACTGTTTGGAGCTTACCCACCGCTTACTGGCATTTATTAGTCAATGAATTAGTTAAGAGTAAAATAGCATTACCAGACAGCTTGCGATTAGTCATTATCGGCGGAGAAAGAGTTCAACCAGAATTGGTGAGAATGTGGTTTAAAAATGTAGGAAATTTTCCTGAATTAATTAATGCCTATGGCCCCACAGAAGGGACAATTGCGGTAAGCCTTTGTCGTCTATCCCAACTAGCAGAAAGTCAACGCAACAGGACAGAAATTCCTATTGGAAAGAGTTTAGGAGAAAATATTTCAGTTTACGTTTTAGATGAAACCTTAAAAACCGTTTCTCCTGAAACACCAGGAGAAATTTATATCGGGGGTACTGCGGTTGCCAGGGGTTATTTGAATCGTCCAGAATTAACTGCTCAAAAATTTATTCAAGCTCCCTTTAGCCCCTCAGAAAGATTATATAAAACCGGAGATTTAGGAAGGTATTTGGCCGACGGTAATTTAGAGTATTTAGGAAGAGTCGATCATCAAGTTAAAATCAACGGTTTTAGAGTTGAATTAGGAGAAATTGAAACCGTTTTACTTCAACATCATCAAGTCGCTCAAGCCGTTGTTATTGATCGAGAAGATACTCTGGGAAATAAAAGATTAGTTGCCTATCTTATTCCCCATTCAAAAGAGGAAAATCTAACAGAAACTCTGCAACAATTTCTGAAGGATCAGCTTCCGAGCTATATGATTCCTGCGACTTTTGTTGTATTAAATGAGTTGCCCCTTAGTCCCAATGGAAAAATTGATCGTAAAGCTTTACCCGTACCAGATTATGACGGGAACGAGCGTCAAACTCCCTTTATTGCCCCTCGTAATCAACAAGAAGAAAAATTAGCAAAAATTTGGCATCAAGTATTTGGATTAGAAAAAATTGGGGTCAATGACAACTTTTTTCACTTGGGGGGACATTCCCTAATTGCCACACAAATTTTATCTCGAATACGGGATATTTTTGAGATTGAAGTTTCCTTTAAAAAATTGTTGGAGAATCCCACAATTGGAGATTTAAGTCAAACAATTACAGAGCAACAGCAAGATAAAAAAACAACTAGCTTTAAAACAATCAAGCCTATTGCACGGGACGGTTATTTGCCTGTTTCTTTTGCTCAAGAAAGGGTTTATTTTATTGAACAATTAGCCCCCTCGATCACCGCCTATCAATTTCAAGAAAGTTTACGCATTAAAGGCTTTTTAGATGTATCTATTTTAGAAAAAAGTATCAGTGAAATTCTACGTCGTCATGAAATATTCCGCACCACATTTCCCTCTGTAGCGGGGAAACTGGTACAAGTCATTCATCCACCCGAACCCGTTACAATACCCATTATTGACTTACAAAATATTTCCAAAGATAAACAGCAAGAAGAGGTTCAAAAACTGACTGAGCAGGCAATCCACAAACCCTTTGATATTAGTCAATTACCGTTAATACATTGGACATTGTTAAAATTAAATGAGCAAGAATGGGTGTTAATTCATGTGGAACATCACATGGTACATGATGGCTGGTCATTTAATTTATTTTTAAAGGAATTAGTCACCCTTTATCAAGCATTTTCTCAAGGAAAACCTTCTCCATTAAGTGAACCTTCCTTACAGTTTGTGGACTTTGCTCATTGGCAGCGAGAATGGACGAAAACAGAGGAAGCAACAACACAACTCAACTATTGGCATCAAAAATTAGCGGGTATTCCTCCTCTATTGGAATTACCCTATGATCGTCCTCGGCCAACCGAGCAAACCTATGGGGGCGGAAGGGTACGGGTGGATCTTCCCTTAGATATTTGCCAACTCCTGAGAAGCCTGGGTCGTCAAGAGGGGGTAACGCTCTTCATGAGTATGTTTGCAGTCTTTGTCGCACAGATTTATCGCTATACAGGCCAAGAAGACATCTGTGTGGGTTCTGGAGTGGCTAACCGACGGTTGCGGGAGACAGAGGGACTTATTGGCATGATTGTCAATAATATCGTGCTTCGTACTGATGTTTCGGGAAATCCCACTTTTAAACAACTGTTAGAGCAAGTACGTCAAGTCACCCTAGAAGGCTATGCCAATGAGGACTTACCTTTTGATAAAGTCGTCGAAGTGTTAAAACCCGTTCGTCATTTAAGTTATAACCCCTTATTTCAGGTGATGTTTAGTTTCCATGATGCTCAGTTACCTGATTTGAATTTGCCTGGATTGAGCATTAAACCGAATGATGCCCTTGCTAATAATTCGGCAAAATTTGACTTAGATATTGTGGTTATTCCTCGTTCTGAGCAACGAGTTGGACGTAATTCTACCGCAGAAACAAAGGGAATTGAAACCGAAGGAATTACGATGGTTTGGGAATATAATACGGGACTCTTCGAGGAATCTACTATCAACAGAATGGTCGAAGATTATCAAACCCTATTACAAGAAATTTTAACAAATCCCAACCAAAGACTATCTCAATATTCCCTGTTAACGGAACAGCAAAAACATCAGTTATTAGTGGAATGGAATAACACTCAAGCTGAGTATCCGAAAGTTAAGGGAATTCATCAACTCTTTGAAGAACAAGTCAAGAAAACACCAGAGGCGATCGCAGTTATATTTGAGGATAAATATCTCAGCTATCAACAATTAAACGAACAGGCAAACCAACTTGCTCATTATCTCCAAACATTAGGAGTTGAAGCTGATAACCTAGTGGGGATTTTCCTGGATCGTTCCTTAGAAATGCTCATTGGACTATTGGGAATACTCAAAGCAGGAGGAGCCTATCTACCCCTAGACCCCAGCTATCCAGAAGACAGATTAGCCTATATGGTTAATGATGCTCAAGTTTCTATTGTGGTTACTTTGGAAAAGTGGGCAAATTTAACAACTCAACAGGCACTTCAATGGGTTTGTTTAGATAGTCAAAAAGATATTATTGCTCAACAAAGTAGTAATAATATCAATGTTGCCATAGAAGAGAAAAATCTTGCTTATGTCATCTATACATCAGGCTCTACGGGACAACCCAAAGGAGTCTTGATTGAACATCAATCCTTGATTAACTTTACCAAAAGTGCGATAGAAAAATATGAAATAACGGAACAAGATACGGTCTTACAATTTGCTTCCATTAATTTTGATGCTGCGGCTGAAGAAATTTATCCCTGTTTAAGTTCTGGGGGAACCTTAGTTCTGAGAACAGAAGAAATGATGAAATCTGTCTCAGCATTTATACAAGAATCTCAGAAAAAAGAAGTAACAATTTGGGATTTACCCACCGCTTACTGGCATTTATTAGTCAGTGAAATTATTCAAGAAAATCTCCAATTACCGCCATCTTTGAGACTGGTAATTTTAGGGGGTGAGCGGGTGTTACCAGAAAGGGTAAAAATGTGGCAGGAATACGTGGGACAATATCCCCAATTAGTTAATAGTTATGGCCCGACAGAATCCACCGTTGTCTCTACCCTACACTATCTGGAAGAAAGCCCTATTAATCAAGCAGAAATTCCCATCGGAAAACCCATTAATAACGTCCAAGTTTACATATTAGATCAATACTTACAACCGATGCCCATTGGCGTACCTGGAGAACTTCATATCGGGGGTTTAGGGATAGCAAGGGGGTATTTAAACCGACCAGAATTAACGGTAGAAAAATTTATAGATAATCCTTTTAAAGCAGGAGAAAAACTCTATAAAACAGGAGATTTAGTCCGCTATAAATTCAACGGTAATTTGGAATTTTTAGGACGCATTGACTCTCAAGTTAAAATTCGGGGTTTTCGCATTGAATTGACTGAAATTGAAACAGTCTTAAATCAATATTCATCCATCAAACAATCGGTAGTTATTGCCAGGGAAGATAGTCCAGGGATTAAGCGATTAGTTGCCTATATCGTAGGGAATAAAAATCAAAACAAAATCGAAGAAATTCGCTATTATCTTAAGCAGAAATTACCGCCTTATATGGTTCCCTCTGCTTTCGTTTTCCTGGAAGAAATTCCCATCACTACTAATGGAAAAGTTGACCATCGTGCCTTACCTATTCCAGAAATGACTTCCTCGTTAGCGAGTGAGTTCACTGCTCCTAAAACCCCCATAGAAGAACGTTTAACAGCAATTTGGGCTGAGGTCTTAAGACTGGAAAAAGTTAGTATCCATGATAACTTCTTTGAACTGGGAGGGGATTCAATTATTAGTATTCAGATGATTTCCAAAGCGAATCAAATGGGATTACAATTAAGTCCTAAGCAACTTTTTCAGTATCAAACTATTGCAGAATTAGCTACCGTTGTCGGAATAGATAAGCAAATAAAAGCTAATCAAGGATTAGTCACAGGAATTATCCCTTTAACGCCCATTCAACATTGGTTGTTTGAGCAAGATTTACCTGATGTTAATTACTTTAATCAATCAGCATTAATTGAAGTTACAGCAACAGTAAACCCAGAACGATTAAAACAAGTTATACAAGCATTATTGAATCATCATGATGCTTTGCGGTTGCATTATCTTCAAGAAGGTGAAAGTCTAACTCAAATTAGTGAGACAACAAAAGATGCAATACCTTTAGAGGTAATTGATTTATCACAACTGTCTCCAAGCGCACAAAAAACAGCAATTATAGCCAAAGATGAAGAAACTCAAAGGAGTCTAAACCTAACCACAGGAGATATTGTCAAAGTTGTTTTATTTAACTTAGGAAATGAACAACCAAGTCAATTACTCATCGTAATTCATCACTTAGCGATCGATGGAATTTCTTGGCGTATTTTACTTGAAGATTTAGCTACAGCTTATCAACAAATTAGTCAAAGTCAAGAAATTAAATTACCACTAAAAACCACTTCATTTCAAGATTGGTCTAACCAATTAGTCACCTATAGTCAATCTGAAAAATTAAAACAAGAAAGGGATTATTGGATATCCCAATTAACAAAAGAAATTGCTTCTTTACCTATGGATTATTCTGGGACAAAAGAGAGTAATCAGTTAAGTTCGGCAAAAGCCATTAACCTATTTTTAAATGAAGAAGAAACTCGTGGATTATTGCAAGATGTTCCTGGTGTTTATAATACCCAAATTAACGATGTCTTGTTAACTGCTTTATTGGAAAGTTTTAGCCAATGGACAGGAGAAAAATCTTTAATTGTTGACTTAGAAGGCCATGGACGGGAAGATTTATTTGAAGTAATAGACTTGTCTCGTACTGTTGGTTGGTTTACCACCCTATTTCCAGTGCGACTAGAAGGCAGTAAAACGGGACAACTTCCAGAAACCTTAAAATCAGTTAAAGAGCAACTGCGTCGTTTACCCAATCGTGGTATAGGTCATGGTATTTTGAAGTATTTGTCTAAAGATCAAGAGGTTAAAAAGCAATTTCAGGACTTAATAAAAGCACAAGTTAGTTTCAATTATTTAGGTCAATTTGATCAGGTACTATCGGCATCAGGAGTTTTAGGAGAAGTCAAAGAATGGAAAACGGAACGAAGTCTTGTGGGAAACCGCAGTCATTTGTTAGAAATTAGTGGATTAATTCGTTCCCAGAAATTAGAAATGCAATTTGTTTATAGTGAGAAAGTTCATCAACGAGAGACCATTGAAAGATTGGCAAATGGATTTATGAGCGTCTTAAAAAGTCTAATTATTCACTGTCAGTCGTCCAAGGATAAAGGTTATACACCATCAGACTTTTCTGCTGCTCAAGTTAGTCAAGAACAGCTAGATAAATTCCTGTCCAAAATCAATCAAAAGAAAGGTAAAACGAGGTAAATGAACAACATTGAAGATATTTATTCTCTCTCTCCAATGCAACAAGGTATGCTCTTTCATACCCTTTATTCCCCAGAGTCTGAGGTTTATTTTGAGCAGCTAGTTTGTACTTTGAAAGGACAATTAAATCTTTCATTTTTTCAACAGGCTTGGCAAAAAGTTGTGGCCAAATATCCTGTGTTAAGAAGTTCTTTTCATTGGGAAGAAATTGAAAAGCCTCTGCAAATGGTCAGTCAGAAAGTAGAATTACCTTGGATGGTTTATGACTGGAAACATTGGGATAATTTACAACAAAAAGAAGCGTTAGAGTCGTTTTTGAAAGGCGATCGCACTTCAGGGATTGAACTTGATCAACCACCTTTAATGCGTTTTGCTTTAATACAGTTAGAAACCGACAGTTACCAATTTATTTGGAGTCATCATCATATTCTCTTTGATGGTTGGTCAATGCAGATCATTCTTCAAGAGGTTTTTGATTTATATGAAAGTTATAATCGAGGTGAATCTTTACAATTAAAATCCTGTCATCCCTATCGGGAATATATTAGTTGGTTACAGCAACAAGATAGTTCTCAAGCTCAGAAGTTTTGGCAACAAAGACTTAAGGGGATTGAAGCACCTACACCTCTGGTTGTTGATAAATTGATTGATAATAAACCCCAAGAAGAGGCTTATCAAGAAATACCTTTTAAGTTATCTTTTGAGATTACAAACCAATTACAATCATTGGCACAAAAACATCATTTAACCCTTAATAATTTAGTGCAAGGAGCTTGGGGTTTACTGCTTTCCCGTTATAGTGGAGAAACGGATATTGTTTTTGGCGCAACGGCATCTGGACGCACGAGTGAGTTACCAAATATTGATACAATGGTTGGGCTATTTATCAATACCTTACCAGTGCGATTACAAATTTCTGGGAAAGAGGAATTAATTCCTTGGTTAAAAGCATTACAAAGTCAGCAATTTGAACAAGAACCCTATACTTATTATTCCCTAGCTGATATTCAGAAAAATAGTGATATTCCGCCTAAAATGTCTTTATTTGAAAGTATTTTGGTATTTGAAAATTATCCCGTAGATTCCTCGAAAAATGCTCCGCAAAGAACCTTAGAAATTACCGATATTCGGTGTTTAGAAAGAACAAACTATCCTTTGACAGTTGTGATTATTCCTAATGTAGAATTATCAGGAAGAATTGTCTATGATACCCGTCGCTTTGAAGCGGAAACGATTGAGCGTATGATTGGACATTTGCAAACCTTATTAGCAGGAATGGCGAATCATCCAGAACTACGTCTTTCTGAATTTTCATTATTAACTAAAGCGGAAGAAGAACAATTAATATTGGCAGAAAATCAAAATGATTCCCTGATCAAAACTATTGACTATCAATGTATTCATCGGTTATTTGAGAAACAGGTAGAAAAGACTCCTAATGCGATCGCGATCGTTTATAAAGATGAACAATTAACCTATCAAGAATTAAACCAAAGAGCTAATCAATTAGCCCATTATTTACAATTTCTAGGTATAAAATTAGAGGATAAAATAGGGGTTTGCATTGAAAGATCACCTTTAATGGCGATCGCAATTTTAGGGATTCTTAAAGCAGGAGGAGCTTATGTTCCTTTAGATTCTGCTTATCCAGTTGAAAGATTAGCTTTCATGCTCGAAGATGTAAAATGCCCCATACTTTTAACTCAAACTCATTTATCTAATCAATTACCAGTTGATGATATTAAACAGGTTATTAATATCGAATCAGAATGGAAAAATATTAGTCAATATTCCTCTGACAATTTATTAACTCAAGTTACTCCCAATAACTTAGCTTATATTATTTACACGTCAGGTTCAACTGGAACCCCGAAAGGAACAGAAATTCCTCATCGTAGCTTCATCGGTTTTATGTTTGGGGTTAATTATATTAAGCTGGGGGCTGACAATATTTGGCTACAACATTCTTCAATTTCTTGGGATGCTTTAACTTTAGAATTGTGGACACCATTGCTTTATGGGGGGCGTTGTGTGCTTTATCCAGACAATATTACGACTCCTGAAAACTTGAGCAAAATTATCAAAGAAGAAGGGGTTAATATTCTCTGGCTGACTTGTGCTTTATTTAACCTAATTATTGATACAATGCCAGAAGCTTTATTAGAAGTTAAACAATTAATAATAGGAGGAGAATCTTTATCTGTTTCTCATGTTCGTCGTGCTTTAAATTTATTACCACAAACACAAATTATTAATGGTTATGGCCCTTCAGAATGTACTGTATTTACCGCTTGTTATGTGATTCCAAAACAACTCGATCAAAATGTCAATTCAATTCCCATTGGTAAACCGATTGGAGATAGAAGAGTTTACTTACTTGATCAGAATTTACAACGAGTTCCGATCGCGGTTCCTGGGGAAGTTTACATAGGCGGAAAAAGTGTTGCCAGGGGTTATTTGAATCAGCCAATATTAACTCACGAAAAGTTTATTGATAATCCTTTTGTTGATGGAGATACTCTTTATAAAACAGGAGATTTAGTGCGTCGTCTGAGCGATGAAAATCTAGAATTTTTAGGACGTATTGATAATCAGGTCAAAATTCGCGGTTTTCGCATTGAATTAGGGGAAATTGAGACGGTTTTAACTAATTATTCTGAAATAAGGGAAGCGATTGTTACAATACGAGAAGATCAACCTGGAGATAAATCTTTAGTTGCTTATATTGTTCCCCATAATCATCAATTAACTACTCGTGATCTCAGAAATTTTCTGAGTCAAAAGTTGCCTAATTATATGATTCCGAATGCTTTTGTCTTTTTAGACAAATTTCCTCTCACTCCTAATGGTAAAATTAATCGTCTTGGTTTACCTGCTCCCAATATTTCTCAGCAGAATTTAGGGATTGAATTTGTTGCTCCTCGGACTTCTACAGAACGGGAATTAGTAACAATTTGGACTGAGGTTCTACAGTTGACAAAAGTAGGAATATATGATAATTTTTTTGAATTAGGAGGTCATTCTTTACTAGCAACTCAACTAATTTCTCGATTAAAAGAAACCTTTGAAATTGAGTTTCCTTTCCGCTACTTATTTGAAAATCCTACCATTAGCCAACTAGCAGAGAAAGTTGTTAACCAACAGATTGAACTAGCAGAAGGTGATGAATTTGCGCAAATCTTAGGGGAGATTGACGAGTTATCTGAAGATGAAGTGGCACAACAATTATTTTTATGAATGAGTGATCTGCTAAAACGTTTAGAAAATCTTTCTCCTGAAAAACGAGAATTAGTGCTACAAAAGCTGAAGCAGCAGCAATCAAAAACAAGTAATAATCAAAAGAAACAAAAATTATCATTGATTCCTGTACCAAGAGAAGGAGATATTCCTCTATCTTTTGCTCAAACGAGACTCTGGTTTTTAGCTCAATTTGATCAAGAAAATTCTCCTTATCATGTGCCTATTTTTTGGCAAATTAAGGGAAGTCTTAATTTAAACGCCCTAGAGCAAGCGATCGCAGAAATTATTGACCGTCATGAAGTATTACGGACGACTTTTTCTGTGGTTAATGAGTCTCCTGTACAGGTTATTAATCCTCCTTATCAGTTAAGCATACCAGTAATTAATTTAGAGGGAGAGACAGAAAATATTAAATTAGAGAAGGCGCGACAATTAGCAACCGAAGAACTGCAAACCTCTTTTGACTTATCAATAAGTCCTTTATTACGGGTAAAATTACTCAAAATTAACCCTCGATTTCATATTTTATTGTTGGTTATTCATCACATTATTTTTGATGGTTGGTCGGTTGATCTATTCCGTCAAGAATTATCTACTCTTTATAGCTCTTTTTCCCTAAATAAACCTGCTTCTTTGCCAAAATTAGCTCTTCAATATGCTGATTTTGCCCATTGGCAGCGACAATGGTTACAGGGAGAAATACTAGAAACCCAACTTAATTATTGGCGGCAACAGTTAAAAAATGCTCCCCCTCTCTTAGAATTCCCCATTGATAAACCTCGTCCCTCTCTACAAACCTATGAGGGTTCTAGTCAATCTATACATCTCAATCTGACTTTAACGCAGCAATTGAAGGGATTAAGTCAAACATCAGGAACAACTCTGTTTATGACCCTTCTAACTGCCTTTACCGTCCTACTTTATCGCTATAGTGAACAGGAAGATATTGTCATTGGAACGGCGATCGCTAATCGAAATCGTCAAGAATTAGAGCCATTAATGGGCTTTTTTGTTAACACTTTAGCTTTACGAACTAATTTGCAAGGTCATCTTACTTTTTTAGAATTATTGCAACAAGTTAAGGATAGAACTCTGGAATCCTATGATCATCAAGACTTACCCTTTGAGAAATTAATTGATGAATTACACATTGAGCGATCGCTGAGTAATCATCCCTTATTTCAAGTATTTTTTACCCTACAGAATGAAGCTAAAGAGACCTTAGAATTGCCAGAATTAACTATCAGTAATTTTGATTGGGAAAACAAAATAACGTTATTTGATTTAGGATTAATTTGTCGAGAAACTCCCCAAGGGTTAATCGCAGAATTAGAATATCGGACAGATTTATTTGCAGCCAAAACTATTCAAGGAATAGTAGAACATTTAGAAATTTTATTACATGGAATTGTTGATAATCCTCAACAGTCAATTAATACTTTACCTTTACTAACAGAATCTAATCAAAAACAACTAGAAATTTGGAATCAAACGGATAGTAACTATTTTCAAGATAAAACTTTAATTGATTTATTTGAAGAACAAGTAAATAAAACCCCTGACAAGACAGCATTGGTCTTTGAACAGACAAGTTTAACTTATCAAGAACTAAATCAAAAAGCTAATCAGTTGGCTCATTATTTACGAGAAAACTATCAGATTGAACCAGATAGCTTAATTGGCATTTGTACCGAACGTTCATTAGAGATGGTTATCGGTTTATTAGGTGTTTTAAAAGCGGGTGCTGCTTATGTTCCGATTGACTCCGATTATCCAGAAGATAGAATTAGATTTATTTTAGAAAATAGTAAAATTTCAGTCTTATTAACCCAGAGTTTTGTTCAAGATAAATTATCCCTATCTTACTTAAAATCTTTAAGTAAGTTTATTGATTTAGATCAGTTTGATTATGACTTATTTCCTAACTATAATTTAACAGTTCAAAGTAAACCTAATCACCTAGCTTATGTGATTTATACTTCTGGTTCAACAGGACAACCTAAAGGGGTAATGATTGAACACCAATCAATTGTTAATCTTTGCTTAAATTGGGGCAAACTATTTCACGTTAATCCGCAAAGTCGTTTACTTCAATTTGGGTCTTTTAGTTTTGATTTATCTATTGGAGAAATTGCCACTAATCTTAGTCATGGTGCTTGTTTATATTTAGCAGGAAAAGAAACATTACTACCCACTCAAACCTTAGTAAACTTTCTGGAAACGAACCAAATCACCCATAGCTTTTTATCTCCTTCAGCCCTATCTATTTTACCTCAAGCCAACTTATCCCATTTAGAAAATATAACGGTTGGAGGTGAAGCTTGTTCTTCTGAAGTCGTAGAAAAATGGGCAAATCAAAGACGTTTATTCAACTGCTATGGCCCTACAGAAACGACGGTAACAGCGACATTTTCTCCTTGTGAAGCAAATGGTCAAAAACCCAATATTGGTAAACCATTAGATAATATTCGCGCCTATATTTTAGATAGGAATCAGCAAATCTTACCACCAGCAATACCAGGAGAATTATGTATTGCAGGAGTCTGTTTAGCGAGGGGTTATTTGAATCGTCCAGACTTAACGGCTGAGAAATTTGTTGAAGTTAACCTATTAGGAAAAACTGAACGAATTTATAAAACAGGGGATTTAGCAAAATGTGGAGATGATGGAAATCTGGAATTTTTGGGACGTATTGACCAGCAAGTAAAACTGCGAGGATTTCGCATTGAATTAGGGGAAATTGAAGCAGTTTTGTTGGAGCATCCTGTTGTTAAAGAAGCTGTTGTTAACCTATATGAAACAGAAAATAATCAGCAATTAGTGGCTTATATTATCCCGCAAGAAAAACAGCGTGATGTTAGGGATGAACTGAAAAGCTTACTGAAAAGCCGTTTGCCAAATTACATGATTCCAAGTCAGATTATGATCTTGGAAACTCTTCCCCTAACCCCTAATGGAAAATTAGATAAAAAAGCCCTACCGATCCCTGATTTAAAAATATTTACCGATGGCGAAATGCCTGTTATTCCCACAGAAGAATTATTAGCCAGTCTATGGCAAGATCTCTTGCAAATCAAGTCTGTGGGTCGTCGGGATAACTTCTTTGAATTGGGGGGACATTCTCTATTAGCTACCCAATTAGTCACCCGTATTCGTAACAGTTTTGGGGTAGAATTAGCCGTTCGTAAAGTATTTGAACAGAGTATTTTAGCTGAATTAGCAACAGCAATTGAACAAGAAAATAGGGCGATCGCCTTACCTCCTCTCAACCCACAGCCACCCCAGGAACCGAAAGTGTTATCCTTTGCCCAATCAAGACTTTGGTTTATGGCCCAACTGGAAGGAGATGGGACTTCACTCACCTACAATATGCCTAGTGCGCTGCAACTTGAGGGTAACTTAAATCTAGAAGCGTTGCGTAACAGTTTTGAATATCTTCTCTCACGTCATACTATTCTGCGTACCTCCTTCCCCCTCCAATCAGGAGAACCGCAAATTTTTGTCCATAATACGGAGGAAATTAGTGTACTGGAAATCCTGAACTTACAAGAACTTGATCCCCAATCTCAAGCCAAAACGGTGCAAGAACTGATTGATAGTGATGCTCAATATCCCTTTGATTTAAGCAAAGGCCCTCTATTTAAAGCCAAATTACTGCAATTAAATCCAGAAAAAAACGTTTTACTCTTGAATATGCACCATATTATCAGTGATGGCTGGTCAATGGGGGTGTTCAAAAACGAATGGGAACAAGCTTATAATGCCTTTACTGCTGGAAATACGCCGAATTTAGCCCCCTTGCCGATTCAATATAGTGATTATGCTGTTTGGCAGCGTTATTGGTTAACTGGGGAAGTCTTGGAAAATCAAGAAAATTATTGGAAAAAACAACTAAAAGATGCCCCTAAATTATTAGATTTACCCACAGATTATCCTCGTCCAGCAAAACCAACTTATCAAGGGGGACGAGAAGAATATAGATTGAGTCAAGAACTCACGGAAAAATTAAAAAATTTGAGTCAAAAACAGGGGGTTAGTTTATTTATGACCCTGTTTACTGCGTTTAGTATTTTACTGTCCCGTTACAGTCGCCAAGAAGATTTATGTATCGGCACTGGTATTGCCAATCGTACCCATAGTTATACAGAAAAATCTCTCGGTTTTTTTGTCAATACTTTAATCTTGCGTAGTCAAATTAAATCTGAACAAAGCTTTAGTAAATTGCTACAAAAAAGCCGTCAAATTTGTTTAGATGCTTATGCTAGTCAGGATATTCCTTTTGAGTATTTGGTCGAAAAATTACAACCCGAACGCACATTAAGTTATAACCCCTTATATCAAGTGGTTATTGTGTTACAAAACACCGAAAAATCAGGAAAAAATGTGAGTTTAACAGGGCTTAAAATTGAATCTTTAGAACAAAATTATCCATTTGCTAAGGTAGATTTACTATTAGATTTAGCGGAAAGAGATGGCCAACTAGATTGTATGTGGGAATATGCCACCGATCTCTTTGAAACAAGCACCATTGAAAGAATGGCAGAACAGTTTGAAGTGTTGCTACAGGGAATTGTTAGTAACCCACAACAGTCTATTAATAGCTTACCTTTACTGACAGAAACTAATCAGCAAGAATTACAATTATGGAATCAAACAGGGACTCCTTATTGCCAAGACAAAACCTTAGTAGATTTATTTGAGGAACAAGTCAAGAAAAATCCTGATAATTTAGCCTTAGTCTTTGAACAACACAGTTTAACCTATCAACAACTCAATGAAAAAGCCAATCAATTAGCTCATTATTTACTAAAACATTACTCGATTAAACCAGACACTTTAATTAGTATCTGTGTTGAACGTTCCTTAGAAATGATTATTGGAATGTTGGGTATTTTTAAAGCAGGTTCTGCTTATGTACCCATTGATCCCAATTATCCCAGCGATCGCATTCGTCTAATCTTAGAAGATTGTGAGGCAACAGTTTTATTAACTCAGAGTAACCTTAAAGATCAATTGTTTTTAGCTCAGGGGCTTCAATCTGATCAAGTTTTGTGTTTAGATGAAGATAAATTTGCCCAATACCCTATTAATAATCCCACCGTTAAAAGTAAGCCAAATAATTTAGCTTATGTGATTTATACTTCTGGTTCGACAGGACGACCAAAAGGAGTGATGGTTGAACATCAATCAATTGTTAATCTTTGCTTAAATTGGGGCAAGCTGTTTCACGTTAAACCGCAAAGTCGTTTACTTCAATTTGGGTCTTTTAGTTTTGATTTATCCATTGGTGAAATCGCTACTAATCTTAGTCATGGTGCTTGTTTATACTTAGCCCAAAAAGAAACATTGCTACCCACTCAAACCTTAGTAAACTTTCTACAAACTAACAAAATAACCCATAGCTTTTTATCGCCTTCAGCCTTATCCGTTTTACCTCAAGCCAACTTATCCCATTTAGAAAATATAACAGTTGGGGGTGAAGTTTGTTCTACTGAAGTGATAGAAAAATGGGCAAATCAAAGACGTTTATTTAACTGCTATGGCCCTACAGAAACGACGGTAACAGCGACACTTTCTCTTTGTCAAGCGAATGGTCAAAAACCCAATATTGGTAAACCATTAGATAATATTCGGGTTTATATTTTAGATGATAATCAGCAACTTTTACCCCCAGGAATGCCAGGAGAATTATCTATTGCAGGAGTTGGCTTGGCGAGGGGATATTTGAATCGTCCCGACTTAACGGCTGAGAAATTTATTGAGGTTAACCTATGGGGAAAAACCGAACGAATTTATAAAACAGGAGACTTAGCTAAATGGCGAACTGATGGCAATCTGGAATTTTTAGGACGCATTGATCAACAAGTAAAACTGCGTGGGTTTCGCATTGAATTAGGGGAAATTGAAACTTCATTAGCCCAGCATCCTAACATTAAAGAATCTGTTGTAATCTTACGAGAAGATCTAGGGTTTGAACCCCGTTTGGTCGCCTATATTGTTCCCAGTGAAATGGGAAAAGATTCAGAAGTAGAACAACTGGCAGGGCAACAAGTAGAACTGTGGCAGAGTATTTTTGATGATGGCTACTATCAGCAAGATACTGAAATTGATGACCCCACACTTAATTTTACAGGTTGGAATGATAGCTACACAGGACAACCTTATGCTAAGACAGAGATGGAAGAATGGCGAGACAAAACTGTTGAGCAAATTCTAGAATTATCACCTAAACGAGTTTGGGAAATTGGTTGTGGAACAGGGATGTTATTGTTTAAAATTGCGCCCCATTGTCAAACCTTTATCGGCACAGATTTTTCAACCAAAGCTTTACAGTATGTTCAGGAAAATTTAACATCACAAAATCTTGAGAAAAAGGTTAAATTAAAACAGAGTCCAGCGAACCAATTTGAGGGAATTACCCCCCAAAGTTATGACTTAGTTATTCTCAATTCTGTGATTCAATATTTCCCCTCAGTTGATTACTTATTGGCTGTTTTAGATGGGGTGATCAACTCTATAGAGACAGGAGGTAAAATCTTAATTGGGGATGTGAGAAACTTTAAACTTCTAGAGGCTTTTCATACAGCCGTTGAATTCTATCGTGCAGATGATGACCTATCCATTAAAGAATTACGTCAACGAATTAGAAACAGTCTGAGGACAGAAGAAGAATTACTGATTGATCCCAATCTCTTTATTTACTTAAGACAAAAATATCCTCGTATTAGTCAAGTCCAAATCGAATTAAAACGGGGTTATAATCAGACAGAAATGAATCGTTTTCGTTACGATGTTATTCTATATTTAGATCAACCTCAAACTCAACCATTAGTTACAGAATGGCAATGGTTGAACTGGGAAGTTGAACAACTCAGTCTAGAAAAGATTGAACATATTTTAGAAACTCAAGTACCTGATTTGTTAGGGATTGAAAATATTCCCAATATTCGTCTGATTTCAGAAATGGTATTATTGGAAAAAATTCCTGAGTTTGAGGGAACTGCTAAACAATTAAAAGCTATTTTAAGCCAGATGGAAATTGGTATCAACCCTGAAGTATTGCGAACCTTAACGGAGGACTTACCCTATACTCCATTTATTCAATATAGCGATCGCAAATTTTCCACTTATCAAGTCATTTTTCAACGCAATACAACCTATCCTTTTAGTCAGCCTCGTTTTGCTTTAAAACAGACCTTAAATTCCCTATCTTGGCAGGATTATGCAAATCAACCTTTAACCGTTAATCCTAATTCTATTGATCCAGTTTTAATTAAGCAGTGGCGAGATTTTTTAGGGCAGACTCTCCCTGACTATATGATTCCTAGTCATTTTATTCAACAGTCGAAATTACCCATAACTCCCAATGGAAAGATAGACCGCAAAGCCTTACCAGCACCTGAAATATTTATTGTCTCAACAGATATTGAATTACCTCAAACAACCACAGAACTCACCCTGGCCGCTATCTGGTCAAAATTGCTTAAATATGAAGGAATTTCCCGACAAGATAATTTCTTTTACTTAGGAGGGCATTCTTTATTAGCAACTCAATTAATTAGCCGTATTCGGGATCAATTTCAAATCGAATTGTCTGTAAGTAAACTATTTGAATATCCCGTTCTCAAGGAATTAGCAAGCTATCTTGATACCTGTTTATGGGTTAATGCTTCAGAAGATTCTCAACCTTTAGATTTAGATGAAGAGGAAATTGAATTATGAATGAGTAATGATCAACAAATTATTAACTTAATGGGACGATTACGGGAACTCGGATGTCGCATTTCTGCTGATGGAGACAAGTTACGCCTTCGGAAAACAAAAAATGACATTCCTGCTGAGTTAATCCAACAAATAAAAATTAATAAAACAGAAATTTTAGCTTTTTTAAATACAGCTAAAGATCAAGTTGTTACATCTCAAAAAGATATTCCTAAATTACCTACAAATGCCTTAAAACAGCTTTCTTTCGCTCAACAAAGGCTTTGGTTTTTAGGGCAAATGGAAAACTCTAATGCCACCTATAATATGCCCATGGGTTTACAATTGGAGGGAAAACTTAATGTTCATGCTCTCTCTGAGAGTTTCGCCTATGTCATCAATCGCCATGAAAGTTTGCGAATGTATTTTCCGACTGTAGAAGGGCAACCCCAAATTCGGATTAAAAAGATAGAAAATTTCAATTTTTTGAGCATACAAGATTTAAGCAATCTTGATCAACTCACTCAGTCTGTAACGGTTGAAACATTAATTAATAATCATGTTCAAGAACCGTTTAATCTCAAGACTGGCCCTTTATTTAAAGCCAAATTACTACAATTAAAAGATAACCAATTTATTTTGCTGCTAAATATGCACCATATCAGCAGTGATGGCTGGTCAATGGGTATCTTTATTCGTGAATTACGTCATGCTTATCTGGCCTTTTCCCAAGGACAAAAACCAAGCCTTGAACCTTTACCCATTCAATATAGTGACTTTGCCACTTGGCAGCGAAATTGGTTGCAGGGAGAGGTATTAGAAACTCAGATTAACTATTGGAAACACCAACTAAAAGACGCACCACCACGATTAGAATTACCCACAGATTATCCTCGTCCCCCAATACAAAGTTATAGAGGTTCTCATTATAGCCAGACTTTAACCCCTGAATTAACTGGGCAATTAAACAGCCTCAGTCAACAAGAAGGGGTAAGTTTATATATGCTCTTATTGGCAGTTTTTAACCTTTTACTCTCCCGTTATAGCCGCCAAAATGACCTATGTATTGGTTCACCCATTGCCAATCGTCCCCATCGTCAAACTGAAGGATTAATCGGTTTTTTTGCCAATACTTTAGTGCTGCGAAATCAAATTAAATCGGAACAAAGTTTTCAAGAATTTTTACAGCAAACTCGTCAAACTTGTTTAGAAGCTTATCATCATCAGGATATTCCTTTTGAGTTTCTTGTCGAACAATTAAAGCCTGTTCGTAGCCTTAGCTATAATCCTATTTTTCAAGTAATATTTGCTGTAGAAAATAATGACAGTGAAGCTCTCAATTTGCCAGAATTAAAGATTGAATGGCTAGACTCAAGTTATCCCTTTGCTAAGTTTGATTTATCCCTTTTAGCTTTAGAATCTGATGGTCAATTAAATTGTACATGGGAATACGCAACCGATCTATTTGAAACAATAACCATTCAACGAATGGCAGAACATTGGGAAGTTTTGTTACAACAAATTGTTACTAACCCACAGCAAAAAATTTCTAACCTATCTTGGCTAACAAAAGCTGACCAAAAACAATTAGAACTTTGGAATCAAACGAATACAAATTATCCTCAAGATAAAACCTTAGTTGATTTATTTGAAGAACAAGTAAATAAAACCCCTGGCAATATAGCATTAGTCTTTGAAGAACAAAGTTTAACTTATCAAGAACTAAATCAAAAAGCTAACCAGTTAGCTCATTATTTACGAGAAAATTATCAGATTGAACCAGATAGCTTAATTGGTATTTGTATCGAGCCTTCGTTGGAAATGATTGTCGGGTTATTAGGTATTCTTAAATCAGGGTCTGCTTATGTTCCCATTGATCCCAACTATCCTGAATCACGAATAAATTATATAATTAGTGATAGTAAAATTTCAATTTTATTAACGCAAAGTGTTATTAAAGATAAATTTTTGTTATCTCAAGGCAAGAACCTTGACCATTTAATTTGCTTAGATAAATGTGATTTTGAACTCAAATCAAAGGATAACTTAACTGTCAAAAATCAGCCGAATAATTTGGCTTATATAATTTATACATCTGGTTCGACAGGTAAACCTAAAGGGGTTGCGGTAAATCATCAAGCTATCAGTCGCTTGGTATTAAAAACTAACTACATACAAATAATGCCTGAAGACAGAGTTGCTCAAGCAGCAAATATTGCTTTTGATGCTGCGACCTTTGAAATTTGGGGCGCATTACTTAACGGAGCAAAGGTCATCATTATTCCTAAATCCATACTGCTTTCACCATCAGAATTTGCTGCTAGTATTCAATCTCAAGAAGTTAGTGTATTATTCCTAACAACAGCCTTGTTCAATCAGTTGGCTGCATTGTTTCCAGAAACATTTAGTTCTCTCCGTTATCTATTATTTGGTGGGGAAGCAGTTGATCCAAAATGGGTACAAGAAGTCTTAGACAAAGGTTCACCACAGAACTTGCTGCACGTCTATGGGCCAACAGAAAATACAACGTTTTCTTCTTGGTATTTGGTCGAGAAATCACCTAAAAATGCAATAACTATTCCTATTGGAAAACCCATAAGTAACACCAGAATTTATATTTTAGACCAATATCTGCAACCTGTTCCTGTTGGTATTCCAGGAGAATTATGTATTGCAGGAGTTGGGTTAGCGATCGCGTATTTGAATCGTCCTGACTTAACAGATGAGAAATTTATTGAAGTTAATTTATTCGGAAAAATAGAACGAATTTATAAAACAGGGGATTTAGCAAAATGGGGAGATGATGGAAATCTGGAATTTTTAGGACGCATTGATCATCAAATAAAATTGCGAGGTTTTCGCATTGAATTAGGGGAAATTGAGTCAGTTCTATTGGAACATCCTGCCGTTAAAGAAGCAATTGTTAACTTACATAAAACCGAAAATAATCAGCAGTTAGTGGCCTATGTAACAGGCGAACTAATTGATGATCTTTCCCAACAATTAAAACAACACCTCAAAACTTATTTACCTGATTATATGATTCCTAGCCAAATTATCAGGTTAGATGAATTTCCCTTAACCCCCAATGGCAAAATTGATCGTCAAGCTTTACCCCATCCCAATCATGAATCCCATAGTCTATATGAAGCTCCTCGTAACACAATTGAACAACAATTAACCGAAATTTGGTCTTTAATACTTGAATATGAAAAAATTAGCATTCATGATAACTTTTTTGATTTAGGCGGCCATTCAATACTAGCGATTAAGCTCCTAAATGAGATTCAAAAAAGCTTTAACAAAGAACTGTCTTTAACCAGTCTGTTTCAGAATCCCACCATTGCTCAATTGGCACAACAACTGTCTCAATTTGAGGCACAACCGTCCATTTCTGACTTATTAGTATTGCAAGCTTCGGGACAGAAAACCCCTATATTTTGTGTTGCTGGGTCTAATGGACACGCCTTCTATTTTCGAGATTTAGCCATGAATTTTGCCGATGAACATCCTGTTTATGGACTAGAAACACCAGGCAGGGACGGTTCTCATCCTCTCCCGATTTCGGTAGAAGATCATGCCAGTTCCCTGATTGCAACCTTACGACAAAAACAACCGAAAGGGCCTTATATCTTAACAGGATATTCATCAGGTTGTTCTGTTGCTTTGGAAATGGCTTTTCAACTAGAACAACAAGGAGAAACAATCAGTTTATTAGGAATATTTGATGCGGGACTGGTGGCTAATCCTGATTATATTACCCAAAGAAGCGACCTAGATTGGATCTGGAATATGATTGAACGGATTGAAGCTGTTAAAGGGATTTCTTTGGGTCTTAACTATGAACAATTAGCAGCCCAATCCGATGATCAAAACCGTTGGGATCTGGCGGCGGAGGCTTTATATCATCACAATGTGTTACCCGAACATTCTACCCTATCTTTGCTCAAAACCAATCTTGAGGTGATGAAACGAGTTACTCTTAATTATGCGGATTACCAACCCAATTTTGTGATTTCTGCCCCTATTGTTTTATTTCGCGCCCAAGATGTCAAAGAAATTGTGGTGCAAGAACATCAAGCCATGTCCCATTATGAGCAATCCGATTGGGGATGGCAACCTTATAGTAACAAAGCTGTGCAAGTGGTTTCCGTACCAGGAAATCATGGACAAATGCTCTATGAACCCAATGTCAAAATTCTGGCTGATCAACTTAAAAAATCCATACAAGAGCATTTTAATCAACCTGAAACCGAAAGCAAAGCTTTGCTTGCTGATCTTTAAATGCAATCACAACATACTCCTAAACAATCGCAAAAAAACTCTGATTCAAATCTTAATTTTCTGGAATTTTGGAATAAGCTGAAGTTAGTTCTTGGAGCCTATTGGTATCCAATGGAAGCAGATGGTAGAGTTTTTTCTGAGGTTATTAAATCCTGGGGAATGTTAATACTTTTACTATCATTAATCATCGGTTTAGTGGCTGTTAGTGCCTTCAATAGTTTTGTTTTGCGTCAATTGGTTAATGTAATTGATGAGAAAAATTTATCTGGGTTTACGAACAATCTTTCTATTTTGATTGTTAGCTTTGTGTTTATCACTCTCTTGACGGGACTTTCTAAGTTTGTGAGAGAGAAAATGGCCCTTGACTGGTATGAATGGCTGAATAATTATATGTTGCAGAAATATTTTAGCAATCGTGCCTATTATAAGATTAACTTTGACTCAAACATTGATAATCCTGATCAACGTCTAACCCAAGAAATTAAACCCATCGCCAAAACAACCCTCAGTTTTTTTGCAACTTGTGTCGAGAAAATCTTGGAAATGATAGTTTTTTTCGTGATTCTCTGGCAGATTTCTAAAACCATTGGAGTGGTTTTGATTATTTATACCACTATTGGTAATTTGATTGCCTTTTATTTAAGCCAAGAATTTAATAAGATTAATCAAGAAGAACTCGAAGTTGAAGCCAATTATAATTATGCTGTTACCCATGTTCGTAATCATGCTGAATCTATTGCTTTTTTTCAGGGAGAAGATCAAGAATTTAATATTCTTAAAAAACGATTTAGTTCTTTGATTCAAACTGCTTTGCAAAAGATTAATTGGGAAAGAAGTAAGAACTTTTTTGACCGAGGCTATCAGTCAATTATTAACGTTTTTCCCTTTTTAATCGTCGCCCCTTTATATATCAGAGATGAAATTGATTTTGGACAGGTAAATCAGGCTAGTTTAGCAGCTAATTTTTTCGCCACAGCTTTGGGTACATTGATCACTGAATTTGCAACTTCAGGAAGACTTTCTAGTTATATTGAGCGTTTGGTGAATTTTTCAGAAACCTTAGAAACAATTACCCAACAAGCTGAGGGTGTAAGTACCATTAAAAGTATTGAAGAAAACCGTCTCGCTTTTGAGGATGTTACCTTACAAACTCCTAATTATGAAAAAGTAATCGTTGAAAATTTAACAATTGAGTTAGCACCAGAACAGGGTTTATTAATTGTTGGACCGAGTGGACGGGGCAAAAGTTCTCTTTTAAGAGCGATCGCTAGTTTATGGAATTCAGGCACTGGACGTTTAATACGACCACCAGGAAAAGAAATCCTATTTCTACCCCAGCGTCCATATATCATTCTCGGAACATTACGCGAACAATTACTTTATCCGAATGTGGATCGTCAAGTGAGCGATCAAGAACTCAGTGAAGTTCTACAACAAGTGAATCTTCAAGATGTGCTTACCAGGGTCGGAGGCTTTGATCAAGAAGTCCCTTGGGAAAATATATTATCACTAGGGGAACAACAACGTTTGGCTTTTGCCCGAATATTAGTGACCCGTCCTCATTTTGTTATCTTAGATGAATCAACTAGTGCTTTGGATTTGATCAATGAAAAGAATTTATATCAACAGTTAAAAGAAACAAAAACAACCTTTATTAGTGTGGGACATCGGGAAAGTCTTTTTGATTACCACCAATGGGTTTTGGAACTCTCACCCGATTCTGGTTGGCAACTGTTAACCGTACAGGATTATCAGCGGCAAAAAGCTAAAGAAATTATCAATATTCCCCTTGACAATGCTCAAATCACCATAGACAATCTTTCTAGTAATGAATCCCCGACTCAGCCCATACCTGAAATAGCGGTATTAACTGACAAATTTGAGGGATTTTCCCATAAAGAAATGGAGGTTTTGACCAACTACTCAATAGGCACTATCAGAAGTAAAGCCAGCCTTGGTAAGTCTATTACTGGCAATGACGGCTTTACCTATCGCTATAACAAAGATTACAGGGTCTCTAAGTGGCTAAGGGTTTAG
>Anacyclamide_1
ATGAGTAAACAAAAGAAAACCCCCGCAAATTCTAGCGAACTAGAACCTAACCCACCAGCAGAAATTGAACGTAAATTATTATCTACTGATTTGGAAGATTATGGTTTTTGGTCACAAGAAATGGCTAAACAAAAAGCCCAACAAACTGAACCTGATAAACCTTTTCGTCGTGGTCGTATTTGGTGTTAAATGAGATTACCCAAACTTTCCCCTCCGGTAAAAAGACCAGATATTATTTATCCTCATCGGTCTGTTGATGTCATTCATGGTAGAGTCGAGGACTTAGTTAGCATTCGTATGGATTTATTACATGGTGCTAATTATAATGACCCCGCTGCATTTCAAAATCGTAGTTATCAGCAAATTAAATCTTCTTGCAGTTGTGTAATTTAGATGCCAAAATCTTCAATTAAAACAGAAATACAGGAATTATGGGACTTGACACAGGGTGATTCACAAATATGTGTAGCCGTACTCGACGGATTGGTTGATCAATCTCATAATTGCTTTAATGCAGCAAATTTAACAAGATTGCCAACACTTATCCAGGGAGAAGCTACTGCTAATGGATCTATGTCTGGACATGGAACTCATGTCGCAAGCATCATATTTGGTCAACATAATTCCTCAGAATTACGGGGAATAGCTCCCCAATGTCGAGGGTTAATCGTCCCTATTTTTGGTGACAATAATAGGAAACTTTCCCAACTAGATTTAGCTCGTGCCATAGAACAAGCCGTCAATGCCGGGGCGCATATTATCAATGTCAGTGCTGGACAACTCACTGATAATGGTGAAGCAGAAGGCTGGTTAGATAGGGCTGTGCAACTATGCAAAGATCACAATGTTTTAATTGTGGCTGCTGCTGGTAACGATGGTTGCGAATGTTTGCACGTTCCTGCATCTTTACCCACCGTATTAGCAGTAGGGGCAATGAATGACCAAGGTAAACCCATAGACTTTAGTAACTGGGGGGAAAGCTATCAAAACCAAGGCATTCTTGCACCGGGAGAACACATTTTAGGAGCAAAACCGGGGGGAGGGACACAAAAACTCAGTGGTACTAGCTTTGCTACTCCCATTGTTTCCGGTGTCGCTGCTTTACTCCTAAGTCTGCAAGTTCAGCGTGGTGAAACACCCGACCCCGCTAAGGTGAGAGCGGTTTTATTAGAAACTGCTATACCTTGCACAGATAAGGATACAGACGATATTAGTCGCTGTTTATTAGGTAAATTAAATATTTCTGGTGCATTGGCATATTTTACAGGAGGAACAATGTCCGAAGAATTAGATACAGTAGAAACCGTTGACAGTATTGAAGCTGCTGGTTGCGGTTGTGCAGAGATTACAAATAGTGCTGAACCAGAACCCAACCCGGAAGAATTTATACCCCCTGAATTTTTCCCAGTAGTTCCTGCTGTGACAACTTCCGCACCTTTCACAAATTCATCCAATTCTCAATCTACTACCATGTCAAATCGTACATCTAATTACATTACTGCTAGTCAAGCGCCCAGCGACCTCGCTCAAGTTAACTTAGTGTATGCTTTAGGTACACTGGGTTACGATTTTGGTTCAGAAGCCAGAAGAGACTCTTTTAAACAATTAATGCCGGGAGTACAAATAGACGGAACAGCGATTCCCGCTAACCCTTATGATGCGCGGCAGATGGTAGATTATTTAGGAGATAATCTTTCTGAGGCTAAGTCTTTAATTTGGACATTGAATTTAGAATTAACTCCTGTCTATGCAATTGAACCAGGTGGTGCTTTTGCCAGAGATGTCTATGCTATTTTACAACAATTATTATCAGGACAAATTCAAGCAGAAGACAGCGAGAATTATGTAGAGAGAGTCAGTATTCCCGGTATTTTATCAGGACGCAGTGTGAAACTATTTTCTGGTCAAGTTGTGCCAGTAATTGAAGTTCCCAACACTCGCGGACTTTATGGTTGGAAGGTTAACACCTTAGTTCAGGCTGCTATTCAGACAGTGCAAGCGCAAGCTACAGAAGCCCAAGAAGAGTCTATTCGTCGGACTTTGGGTAGTTTCCTCAGCCGTATTTATTATGATTTACGGAATTTAGGGACAACTTCCCAAGATAGGGCGTTGAATTTTGCCTCTACGAATGCTTTTCAAGCGGCTTCTACCTTTGCGGAAGCTGTGGCTACAGGTATGGAGTTGGATAGTATTACAGTGGAGAAAAGTCCTTTCTGTCGTTTAGATAGCGATTGTTGGGATGTAAAATTGAAGTTCTTTGACCCTGAAAATAGCCGTCGGGCGAAGAAGCTATTCCGGTTTACAATTGATGTGAGTGATATTATTCCTGTTACTTTGGGCGAAGTCCGTTCTTGGTCTACTCCTTATTAAATGACTAAGAAGAACATCCGCCCCCAACAAGTTGCTCCCGTAGAACGCGAAACCATCTCTACCGCTAAGGATCAAAGCGGTCAGGTTCAAGCCCAGACCAGTCAAATTTGGGGTAGTCCGGTTCCTTTTGCGGGCGACGACGCGGAGTAAATGATAGCTAATGTAACCCAGAAAGACAGATTTCAAGAACAAAAACTACAGTTTATTCGCAATCATCAACAAGCCTTTGATGTTGAGCCTATTTATCCACTCCCCTTGTTTGAAGACTTTGTGATGAATGTAGAAGGAGACTGTAGCATTGAAGCTTCTTGTAAGATAGAATTAGACAAATTGATTGCCTCAAGATTTATGTTCTTTTTCAAAGATAAGGCACAACAATGGCAAAAATATCTTCATCAATCCCTCACTTTTTTCAATCGAGTAGAAAACCTTGTTGGTGTGCAAGTTGACTACTCTCTATTGCGGCAGTTTTTAGGATCTGACTTTGATTTTCGTAAAGTTACCGTTCTTTCTGCGGGGATTGATTTAAGAAGCAATATTGCTGAATCTAGTTTAAAAATGCACATTAGAATCAAAGATTATCCCGAAAAGTTAGATCAAGCTTTATCCCTAGCCAGCAACGCTGAGGATTTGATTTCCGTACGTCCGTTTCTCTCTCTTGTTGGTTTTGATTTCTATTTCAACGGTCGCAGTGAAATTGAGCTTTATCCCGAAATTCAAGCAGAAGATTTTGCCAAATCAGAAACCCAAAATTTGGTATGGAGACATTTTCCGAAGTTCGTTTTAGACCCTCTAGAAGTTACCGGATCATTTCTAGTTGGCTTCTCAAAAGCTAATCCTAATCCAGTTCTCTATTATAATCTGAAAAATAAGCAAGATTTAGCTAATTATTTCAAACTCAACGATGCAGCCCAACGAGTTCACAGTTTTTATCAAAATCAGGATATTTTACCTCATATGTGGGTAGGTACTGTCCAAAAAGAGTTAGAAAAAACAAGAATCGAAAATGTTAGACTTTACTATTATAAATTCTTCAACTAAATGCCTAACCTTACCGACATCCCCGGAATTTCTCAAATTTGGACACGCACAAAAGGCGACCCCCGCATTAAAATTGCTATCCTTGATGGTGCAGCAGACTTAGAACGCAGTTGTTTTCAAGGGGCAAAATTTAGTCAATTTAAACCCTACTGGTCAGAAGATATTGAACTTAACGATGAATACTATTATTATCTCAATTTATATTTAGATTTTAACCAACAACAAAAAGACAAAAAAGACGACCCCGACCACGATAAAGAAGAATCAAAAAAAGAACGAGAGGCATTTTTTGCACCTTTCCCTCCAGCTATTAGACAACGCATTGAATTATCCGGTCATGCTACTCACATTTCTAGCACTATCTTAGGACAACACGGTACACCAGCCCCTGGTATTGCCCCTTTATGTACAGCATTAAATATTCCTATTTCCTTCGCTAATGATGATTTTATTTCCCCTATCAACCTTACCCACGCTGTTAATACCGCTTGGCAATGGGGAGCGAATATTATCCATATCGCTGCTTGTCACCCTACCCAAACCGGAGTAGCACCAGATTTATTTGCCCGTGCTGTGAAACAATGCCAAGATAATAATATGTTAATTGTTGCCCCAGGTGGTAACGATAAAGGGGAATGTTGGTGTATTCCCTCTATTCTTCCTGGTGTGATTACAGTGGGTGCAATGCGAGATGATGGCCAACCGTTTAAATTTAGTAATTATGGGGGAGAATATCAAAATAAAGGGGTAATGGCTAACGGTGAAAATATTTTAGGCGCCCAACCGGGAACAGAAGAACCTATTAGACAAAAAGGGACTAGTTGCGCTGCACCCATTGTCACAGGTATTTCTGCCTTATTAATGAGTCTGCAATTGCAACGAGGAGAACAACCCAACGCCGAAGCAGTGCGGGAAGCAATTTTAAATAGTGCTATTCCCTGTAACCCCGAAGAAGTGGAAGAACCGGAACGCTGTTTATTAGGTAAGTTGAATATTCCCGGTGCGTTTCAATTATTGACGGGAGAAAGGTTAGAACCTCACCTCCAACCCCTCTCCTATAAGGGAGTGCAAGAACCTCACCCCCAACCCCTCTCCTACGAGGAGAGAGGAGCAGGAATCTCTCGTTCCCAGGTTCTACCTGGGAATGCTACATTAGAGGCTCTGCCTCTCACTATACCGTCAGGCAGAGCCTTGGAGACGGCATTCCCAGTCGGAGACTGGGAACGAGAAACTTTAGTTATTAGCCAGGGAATTAATTCCTCAACTGATTCTATTACCCCTAGTGCAGCTTCTAAATTGGTATATGCTTTAGGAACTATTGGTTATGATTTTGGTAATGAAGCCAGAAGAGACTCCTTTAAACAATTAATGCCAGCAGTGAATATGGACGGGGCAATTATTCCCGCTAATCCCTATGATAGCCAGCAAATGGTGAATTATCTATCAGAAAATCCCGCCGAAGCTAAACCTTTAATTTGGACTCTCAACCAAGAATTAACTCCTATTTATGCTTTAGAACCTGTAAGCGGTTTTGCCGCAGATATCTATGAAACCCTGATTTTGATGTTACAGGGACAAATTCAACCAGAAAACAGTGATGATTTTGTGGAACGGGTAAGTATACCTGCAAGGTTAACAGATAGAACTGTGGAGTTATTTTCTGGTCAGGTTGTGCCTGTAATTACTCTAACTAATACTAGGGGAATGTATGGCTGGAAAGTCAACAGTTTGGTAGATGCGGCTTTGCAAACTGTAATTACGGGAGAAACTGCACCAGCCCAAGAAATAGCTATGAGAAAGGCTTTGAGTAGTTTCTTAAATCGAGTATACTATGATTTGCAAAATTTAGGACAATTGGCAAAAGATCGAGCGTTGAATTTTTCTGTAACTAATGCTTTCCAAGCTGCTTCTAGTTTTTCTCAAGCTATTTCTACAGGGATGCAGCTTGATAGTATTGAAGTGGAAAAAAGTCCTTTCTGTCGGATTAATAGTGATTGTTGGGATGTGAAATTAAAGTTTTTTGACCCGGAAAATGGCCGCAGAGCTAAAAAGGTGTTTTTGTTTACCATTGATGTTAGTGACAGAATTCCTGTAACTTTGGGTCAAGTTCGCTCTTGGTCTGTGCGGAAGTAA
>Anacyclamide_2
ATGAGTATACCAAAGAAAACTCCCGCAAATTCCAGCCAACCAGAACCTCAACTACCAGCAGAAATTGAACGCAAATTATTATCTACTGGTTTAGAGGATTATGGTTTTTGGTCACAGGAAATGGCTAGACAAAAAGCCCAGCAAACTGAACCTGATAAACCTTTCCGTCGTGGTCGTATTTGGTGTTAAATGAGATTACCTAAACTTTCCCCACCAATAAAAAGACCGGATATTATTTATCCTCATCGGTCTGTTGATGTGATTCATGGCAGAGTTGAAGATTTAGTTCATATTCGCATGGATTTATTACATGGTGCTAACTATAATGATCCTGCTGCTTTTCAAAATCGCAGTTATCAGCAAATTAAGTCCTCTTGTAGATGTACGTTTTAGATGCCAAAATCCTCAATTAAAACGGAAATCCAGAAATTATGGAACTTGACACAGGGTGATTCACAAATATGTGTAGCCATACTCGACGGATTGGTTGATCAATCTCATAGTTGCTTTAATGCAGCAAATTTAACAAGATTGCCAACACTTATTCAGGGAGAAGCTACTGCTAACGGATCTATGTCTGGACATGGAACTCATGTCGCAAGTATCATATTTGGTCAACATAATTCTTCAGAATTACAGGGAATAGCTCCCCAATGTCGAGGGTTAATCCTCCCTATTTTTGGTGACAATAATAGGAAACTTTCTCAACTAGATTTAGCTCGCGCCATTGAACAAGCCGTCAATGCTGGAGCGCATATTATCAATGTCAGTGCTGGACAACTCACCGATAATGGTGAAGCAGAAGGCTGGTTAGATAGGGCTGTGCAACTATGCAAAGATAACAATGTTTTAATTGTGGCTGCTGCTGGTAATGATGGTTGCGAATGTCTGCACGTCCCCGCATCCTTACCCACTGTATTAGCAGTAGGGGCGATGGATGACCAAGGTAAACCCATAGACTTTAGCAACTGGGGAGAAATTTACCAAAATCAAGGCATCCTTGCCCCAGGGTCAAACATCTTAGGGGCAAAACCCGGAGGAGGGACACAAAAACTCAGTGGTACTAGCTTTGCTACTCCCATTGTTTCCGGTGTCGCTGCTTTACTCCTAAGTCTGCAAATTCAACGCGGTGAAACACCCGACCCCGCTAAGGTGAGAACCGCCTTATTAGAAACTGCCATACCTTGCACAACCAAGGATACCGACGATGTGAGTCGCTGCTTGCTAGGCAAGTTAAATATTTCCGGTGCATTGCAATATTTCACAGGAGGAACAATGTCTGAAGAATTAGATACTATTGACACCGTGGACAGTATAGAAGCTGCTGGTTGTGGTTGCGGTGGCATAGATACAACAAACATCACTGAACCCGAACCCAACCCGGAGGAATTTATCCCAGATGAAATAGCAGAAGTTGTTCCGGCTATACCAGCGACAATTTCTGCAACTTTAACAACTGCAACTATATCAAATTCCAGACCTACAACACCTACAACTATGTCAAACCGCACATCTAACTACATCACCGCCAGCCAAGCACCCAGCGACCTCGCTGAAGTTAACCTAGTTTATGCTTTAGGTACACTGGGTTATGATTTTGGTTCAGAAGCCAGAAGAGACTCTTTTAAACAACTAATGCCGGGAGTACAAATAGACGGAACAGCAATTCCCGCTAACCCTTATGATGCGCGGCAGATGGTAGATTATTTAGGAGATAATCTTTCTGAGGCTAAATCCTTAATTTGGACATTGAATTTAGAATTAACTCCTATCTATGCCATAGAACCAGGTGGGGCTTTTGCCAGAGATGTCTATGAAATTTTACAACAATTATTATCGGGACAAATTCAACCAGAAGACAGCGAGAATTATGTAGAGAGAGTCAGTATTCCCGGTATTTTATCTGGACGCAGTGTAAAACTCTTTTCTGGTCAAGTTGTGCCTGTAATTGAAGTTCCCAACACACGGGGGCTTTACGGTTGGAAGGTTAACACCTTGGTTGAGGCTGCTATTCAGACAGTCCAAGCACAAGCCACAGAAGCCCAAGAAGAGTCTATTCGCCGCACTTTGGGTAGTTTCCTCAGCCGTATTTATTATGATTTACGCAATTTAGGTACAACTTCCCAAGACCGGGCGTTAAATTTTGCTTCTACGAATGCTTTCCAAGCGGCTTCTACCTTCGCTGAAGCTGTGGCTACAGGTATGGAATTGGATAGTATTACAGTAGAGAAAAGTCCTTTCTGTCGTTTAGATAGCGATTGTTGGGATGTAAAATTGAAGTTCTTTGATCCTGAAAATAGCCGTCGTGCGAAGAAACTATTCCGGTTTACAATTGATGTGAGTGATATTATTCCTGTGACCTTGGGTGAAGTCCGTTCTTGGTCTACTCCTTATTAAATGACTAAGAAAAACATCCGCCCCCAACAAGTTGCTCCCGTAGAACGGGAAACCATCTCTACTTCTAAGGATCAAAGTGGTCAGGTAACACCCTCGGCTCAAGGGGTCTCTTACTTCCCATTTGCAGGCGACGACGCGGAGTAAATGACTATTTCTGAGAATTTATTTATAGGTAGCCAAAAAAATCTACATTACATCAATCAACATAAACATATCTTTGATGTTGACCATCTCTACACCCTGAATATTTTCGATGATTTTACTCAAAAAGTTACACATTGGGGATTAGAATGTTCTTGTAAAATCCAAAAAGATCAACTGTATCCGGCTCGATTTAATTTATTTCGTAATCAACCAAATTGGCAAGATTATCAGACAGCTATTAATTTTTTTCAGCAAGTAGCAGCCAGGACAGATGTTAAAATAACTTATCATCTCATTGAGAATTTTGTTGGCAATGATTTCGATTTCAGTAAAGTCCACCAGATATTAGTAGGTATTGATTTAAGAAGAGAATTTAGTGCTTCTCGCCTCAAATTTTGGTTTATCATCAGTGATTATCCCCAAAAATTAGCCAAGGCAATATCCCTATGTCAATCTGCTGAAGAATTGCAACCATTTTTGGTAGATAATTCCGTTGTCATTGGCTTTGACTTTGACTTCAATGGTGGTAGTGAAATCGAGGTTTATCCCAGTATTAGCAAAGAAAAATTTCAACAACTAGCCAAAGTTCTGTCACCCCAGGCTTTACAACTTTTAGATAGCTGTTGGTCATTAATTATTGGTTTTAGCCAAGGCAACCCCGAAAAAATCCTTTATTATCGTACCAGTGACCCTAATAACTTTATTGCTAATTTACGCAATGATTTAGCTAACCGAGTTCATGCCTATTATCGAGAACAACCTGTACAGGGAACAATTGTAGGACTACGGGAAAATGAAATAATAGCTGGGAGGATAGAAAATTTGAATCTGTATTATCAAATGAGTTCTCCTATAACCACCAACAAAAACTAA
>AnatoxinA_1
ATGAACCTCATACTTCCAGCTCAGTATAATTTTATACCCCGCTACTTCCGATTAGCTCTAGCCAACGTCCTATCGAGTATTATGGTTCCACTGGCCAATATAGCCAGTGTCATGTTCCTGGGCCATCTTGAAGAAATCCGCCACTTCGCTGGAGTTAACCTGGCTGGAAACTTGCTAAACTTTGTCTATTTAGTTTTATTCTTTTTACGAATGGGAACTACTGGAGTTACAGCGCAAGCAGTAGGACGAAATGACCGAGAAGGGATGTTATTGGTAGGACTGCGTAATGGTGTAATTGCTCTAGTTTTAGGTGTCGTCCTCATCCTCTTACAATACCCTTTAGGAGAACTTGGGTTTGCCCTACTCAATGTTCCCCCAGAGATCAAATCTTCAGGGCTTGCCTATCTCTATACCCAAATTTGGGGAGCGCCTGCAATTTTACTCAATTTTGTCCTGATAGGTTGGTTTCTAGGGCGAGAAAAAAATGGCTTAGTTGTGTTTTTGTCAATCCTTGGAAATGGTGGCAAAATCGCACTTGACTATCTACTTATTATCTACCTGGGATGGGAAAGTGTAGGGGCAGGAGTTTCTTATGCCACAAGCCAATATTTAGCGTTATTGGTGGGATTGATATTTTTTTTCAAGGAATTCCAGTGGCTGGAAATACGAACCCTATTTGGAAAAATATGGGATATCTCAGCTATGAAGTCTAATTTGACCCTGAATACAAACATTCTCCTCAGCAATTTAATTATTCTGATTGTCTCCTTAACATTCAGCTATCAAGGAGTACAAATGGGAACAGTAATTTATTCTCAAAATGCCTTATTGTGGCAGATATTTAGCCTTAATATATATTTTGTAGAGGGGCTGGGATTTGGCACAGAAACTTTGGTGGGAAACTTTAAAGGAAAAGGAGATTCACAACAATTAGCACCCATAGCTTTTGTTTCTCTGTCAACTGCTCTCATGGTAGGACTGTTTTTTGGTGGAGTGTGCGTGCTATTTCCCGATTTTGTTTTTAGTTTGTTCACTAACCACACTGAAGTCACCTCAAATATAAAAGTTTTTCTTCCTTGGTTACAACTGTCCTTATTATTGTGTGCAATAGGTTTTACGCTCGAAGGATACTTCTTGGGTTTAGCACAAGGAGATATTCTCCGCAATGTTAGCTTAGTCGCTTTTGTGGTCGGGTTTGTACCTACAAGTTTTGCGTTCATTAGGTTTCCAAGTAACCATCTCTTATGGTTTAGTCTATCTTTGTTTTATGCAATCAGAATGGTGATGTATATAATCAATTTATTCAGGACATTTGGCAGTGATGTTAATGATGGTGTTGGAACACTCCCGACTTTAGAAGAGAATCGTGATTTGGAAGTAGACCTATCCAAAAATTTATAAATGGATCCTATTTCTACTGAGTCGATTGATGCCAGTATTGAACAGCGCAAGAAAGCGGGAACAAAAAAAAATCGTATCCAGCGCTCTATTAAATGGTTTTCTGGAGGTTTAACAGCCGCTTTAATTGCATCATATGGTGTGGCTGCAATTAAGGCTGAAGCATCGAAATCTTCTGCACTTCAACAAAGTGCTACTAACTTAAAGCAGGACGGAAATTCACCTAAGCAAGGCTCCATCCCCTCCGGGCCGGAACATTCTTCCTATAAGGTTTCCCGGGGTGAGTTGACAGCCCAACAAAAACAATTTGTGGGAACTTGGCGACTCGTATCCTGGGAAAACAAGGATGCACAGGGAAATGTTACTTATCCATTTGGAAAAGATTCTCTTGGTTACCTTATGTACTCTGCCGATGGACATATGTGTGCAACCTTTTCAAAAAATAAACGTCCTAATTTCCCATCAGGAGACATTTTGGGAGGAACGTTAGAAGAACAGGCAAAAGCAGTACAAACATATATTACCTATTGCGGTAAATATGAACTCCAAGATGGTAAAGTGACTCATCGTGTTGAAGTCAGCCTGTTCCCAAATTATGTGGGTACAAATCAAGTACGCATCTATAGTTTTAAGGAGGGCAAGCTAGTATTGACTCATGCTCCGGAGATGATGGATGGCAAGCTACAAACTCCTTTTATAACTTGGGAGCGCTTTCCAGAGTAAATGAAAACAGAAATACCTAATCTTTGGATTAAATGCCCCCAGTCCAATCCACAAGCCAATTTACGCCTATTTTGCCTACCCTATGCAGGAGGTGGGACATCAATTTTTCGTCTTTGGCCTCGAGAATTGCCGTCAAATGTAGAGCTTTGTGCGATTGAGCTACCTGGAAGAGAAAATCGCCTCCGAGAACAGCCAATTTCAAATCTTGAAATTCTGACAGATAAATTAGTGGAGGTTTTTCTGCAACATTTGGATAAGCCATTTGCGATCTTTGGTCATAGTATGGGAGCGCTAATTGCTTATGACCTAGCTAGAAAACTCCAGCAAAGAAACGTCAATCCAGTTTATTTATTTGTATCAGGTCGCCCTGCTCCTAACCTACCTGAAATATATTCACCCATTCATTTGTTACCTAATGCAGAATTTATTGAAAAATTAACCAAAGTTTACTCTGCTATACCAGATGTAGTCTTAAAAGATGAAGAACTCATGGAATTGTTCTTACCTGTTTTGCGAGCAGATCTGACTTTAGTAGAAACATATATCCATTGCCAAGTGGAACCTCTTGATTGTCCGATTTTTGCTTTGGGTGGTCTTGAAGATAAGGAAGCCAGTCATCATTATCTTGCTCCTTGGGGTGAGTACACTCGTTCCTCATTTTCAGTACAGATGTTCCCAGGTGGACACTTCTACCTGAATGAAAATAGACAACTCTTGTTGCAGTTTCTATCTGAAACGCTAAAAGACTATTTATAAATGGATTTTGCCTGGAACAGTCAACAAATTCAATTCAGAAAAAAGGTTATTCAATTTGCCCAACAGTCATTGATATCCGATCTGATTAAAAACGATAAAGAGGAAATATTTAATCGTGATGCGTGGCAAAAGTGCAGCGAGTTTGGTGTTCACGGATGGCCGATCCCCGCACGTTATGGCGGACAGGAACTGGATATCCTCACTACAGCCTATGCTTTGCAAGGATTAGGATATGGCTGCAAGGATAACGGATTGATATTTGCTATGAATGCCCATATCTGGGCTTGCGAAATGCCTCTGCTGACCTTCGGGACGGAAGAACAAAAGGAAAAATATCTCCCCTTGCTTTGTCGAGGAGGATGGATTGCTTCCCACGCAGCCACCGAGCCACAAGCGGGGTCTGATATCTATAGTCTCAAGACAACGGCTCAAAAAGATGGAGATAAATACATTCTCAACGGATACAAACACTATGTAACCAATGGAACCATTGCAGACCTTTTCATCATTTTTGCTACCATAGACCCATCTCTTGGGAAAGAGGGTTTGACGACTTTTATGATCGAAAAAGATACACCTGGTCTCATTCTCTCAAAGCCTATATCTAAAATGGGAATGCGTACAGCAGAAGTGCCAGAACTCAGGTTAGAAAATTGTGAGGTATCTGCCGCAAATCGCTTAGGTGAAGAAGGGACAGGGCTAGCCATATTCAATCATAGTATGGAGTGGGAACGGGGATTTATTCTAGCCGCTGCTGTGGGAACAATGGAACGACTGTTGGAGCAGTCTATTCGTTACGCTAGAAGCCATAAGCAATTTGGTCAAGCGATTGGAAAATTTCAATTAGTTGCCAACAAGTTAGTGGAAATGAAGCTGCGGTTGGAGAACGCCAAGGCATACTTATATAAAGTTGCTTGGATGAAAGAAAATAAGCAGATGGCTCTTCTGGAAGCCTCTATGGCCAACTTGTACATTAGCGAAGCTTGGGTTCAATCGTGTCTAGAAGCAATCGAGATTCACGGTGCCTATGGTTATTTAACAAATACAGAGTTAGAACGAGAGCTGCGAGATGCTATTGCTAGTAAATTTTACTCTGGCACCTCGGAAATTCAACGAGTCGTTATTGCTAAATTCTTGGGATTGTAAATGTCATATCTACTGCAACATCTGTTAATAAGCAGCGCTCGCAGCCATAGCGATCGCGTTGCCGTACAGCAACAAGAACACACGATCGCGTATCGTCAGTTGGACGAGAAAAGTAACCAACTAGCACATACCTTGCTCTATGCAGGTATAAAACGGGGAGACCGAGTTGGTATTTACCTCGATAAGTCAATTGAAGCTGTTATTGCTATCTTTGGCATCTTAAAGGCCGGTGCAACTTATGTACCTCTAGACCCTTACGCTCCAATTAAGCGGCTTGCCTTTATCATTAAAAACTGTCAGATCGAGACATTAATTTCGACCAATCAAAAAATAGATGCTTTAGCAACCAATTCCTTAGAAGATTTGCAGAGTCTCAACAGTGTGATTCTGGCAGATGAGGAAAATCGAGCAACGCAGTGGTATGGGAAAACTATCCAATGGTCAGAGGTTTTACAAGCTCCTTGCAGTCCACCGCCAGACCAAAATCTTATTGAAAACGATTTGGCTTATATTCTTTATACATCTGGCTCGACAGGAGTCCCGAAAGGGGTTATGATTAACCATCGAGCGTCTCTTACCTTTGTGAATTGGGCCTACGACACATTTCAGGTCACAGCAGAAGACCGCGTTTCCAATCATGCACCGTTACATTTCGATCTTTCCATCTTTGATATCTTTACAACTATCAAAGCTGGGGGCACAATTATTTTACTCTCACCTGCTTTATCAGTCTTTCCAATTAATCTAGCCAAATTCATAGCCGAAGAAAAAATTTCTATCTGGTATTCAGTACCCTCTATTCTCACAAGTTTGGTCTTATATGGTCAATTAGAACAACATACTTTCCCCGCTCTAAGAACCATTTTGTTTGCGGGTGAAAATTTTCCCATTAAATATTTGCGTCAGTTGATGGTGCATATCCCCCATGCCTGCTATTATAACCTCTATGGTCCGACTGAGACGAATGTCTGTACCTATTACCAAGTTCCACCACTTGATATTGAACTAACTGAATCACTTCCAATTGGTCAAGCCTGCGCTAACACTGAAGTTTTTGTCTTAAGTACAAGTAATGAATTGGTAGTTAGAGGTGAGGTGGGTGAGCTTTGCGTGCGCGGACCTGGATTGATGACAGGTTATTGGGATTTACCTGAAAAAAGTGCCCAAGTTCGAGTTCCCTTTAGTTTGCATCGTAGTTTAGGATCTGACATGATTTACCGCACGGGGGATCTGGTCAAACAAGCCCCGGATGGCAATTATATCTTTTTAGGTCGTCGCGATCGCATGATTAAGAGTCGTGGCTATCGCATTGAATTAGGTGAGATAGAGAACATTTTGTACAGCCATCCGGGAGTCGAAGAAGCCGCAGTAATTCCAATTCCCGACAATGAAATTGGCAACCGGATCAAGGCTATCGTTGTAGCACGTAGTGGTGACAAACTTGCAGGAGCGATTCCTTCGGAACCGCCTGATGTCTCAATACAGGCTTTAAAGTTGTTTTGTGCAGAACGGCTTCCAAAATATATGGTTCCCCATTTGTTTGAGTTCCGAAGTAACTTGCCCCAAACTTCAACCGGAAAGATAGACAAAGTTCAGTTGTCTCAAGAAGCACACTAAATGACAGAAGAAAAAGTCGAACAAATGCTCAAAGAGTTTATTATTCAAGAGTTGGCCTATGACCAAACAAACTTGGTTCTAACCAACAATTTAAAGATCATTGAGCAACGAATCATAGACTCAATGGATATCTTTCGGTTGGTGCGCTTTGTCGAAGAAGAATTTGGAATATTTTGGGAACCTGAAGAACTTGTATTGAAGAACTTTGAAACAATTGACAATATCAAAGCTTATATACTTGGTAAATTGGTGTCACAGGTATGAATGAACAAAATCACTCATCCTAACCATGATTCCGATATTCTGGAAAATCGTCAGAAGGAACCAATTGCGATCGTTGGGATGGGATGCCGTTTCCCAGGAAATGCCGACACCCCAGAAGCATTCTGGGAACTGTTGCGTAATGGCGTAAATGCTGTCACAGATATTCCCTCTTCTCGTTGGGATCTAGAGAGATACTATGACCCTAATCCTGCACCGGGCAAGTTTTATGTGCGTTCTGCGGCTTTCTTAGATACAGATGAGATAGAACAGTTTGATGCCGAATTTTTTCGGATGGCATCGCGAGAAGCAGCAAGCTTAGATCCTCAACAACGTTTGCTACTAGAAGTAAGTTGGGAAGCTCTGGAAAACGCGGGAATTGCACCCACATCTTTAGCAGGTAGCCAGACAGGTGTATTTGTCGGGATTCACTGGGATGATTACTCGGCCGAACGCTTTTATATGGTGAATCCTAGTGAAATCAATGCTTACCCGACATTGAGCAATTTACGAAGCCTATCAGCAGGGCGAATAGCCTATGTATTGGACTTGCATGGCCCAACAATGCAAATTGATACAGCTTGTTCCTCAGCATTAGTTTCCGTCCATTTGGCCTGTCAATCCCTGCACGATGGTGAGTGCAATCTGGCTATAGCTGGTGGTGTCAGTCTCCTACTCTCTCCGAAACTGACAGTTGGTTTCTGCCAGATGAAAGTGTTAGCTAAAGATGGTCGCTGCAAAACCTTCTCGGATTCAGTAGATGGATTCGTACAAGGAGAGGGTTGTGGCGTTGTTATTCTCAAACGTCTCTCCGATGCTATTCGCGATCGCGATCCGATCTTAGCCACGATCCGAGGTACAGTCATCAATCACGATGGGTACAGTTTAACCCTGACAACACCTGCTAGTGCCGCACAGGAAGCAATGCTGCGCCAAGCTGTAGAAAACGCTCACATTGAGCCTAAGCAGGTGCAATTTGTTGAGACACACGGAACCGGAACGCCTTTAGGCGACCCAATTGAAGTTATAGCCTTAGCAAAAGTATTAGGTAAAGATCGTCAAGATCCATTAGTAATTGGATCGATGAAAACCAATATGGGGCATTTAGGGGCAGCCGCAGGTGTAGCTAGTTTAATGAAAGTTGTACTTTCACTTCAGCATAACCAGATCCCCCCCAACTTACATTTTGATAAACCTAATCCGCGTATTCCTTGGCAGAAATTACCAGTTACTGTAGCAACGGAGCTGATGCCTTGGCCAGAACATGAACCAAAACTGGCAGGCCTAAGTGCATTTGGTATGAGTGGAACCAATGCTCATGTAATTGTTGAAGCAGCCCCAACGCTACCGCAAGTTGAGTCTTCTACCGAGGTAATTGAACCTTTATACCATCTACTTACTTTATCTGGTAAGAACGAAAAAGCTCTCACCGATCTCGTCCATCGTTATTTAACTTTCTTGGACAAGACAGAGGATTCTATAGCAAATATTTGCTATACAGCCGCCGCTGGACGCACCCATTTTGCCAATCGGTTAGCTATTTTTGCTAACTCGAAAGCAAATATCTCCCAACAGCTTGATGCTTTTATCAAGGGCAAACAAATTACAGGCACAATCCAAGGTGATGCTTACCAAGCAACGCCTAAAATCGCTTTCTTGTTCACCGGACAAGGTTCGCAATACGTTGATATGGGACGCGAACTTTATGAGACGCAACCTACTTTTCGCCAAGCGTTGCAGCGATGCGATGAAATACTGCGTTCTTATTTAGACCGACCATTGCTGTCAATACTTTATCCCGATCGACCAGAAAACATCATCGATCTCACAGTCTATACACAACCCGCGATCTTTGCCTTTGAATACGCTCTAGCCGAGTTGTGGAAATCCTGGGGCATCCTACCGGATGTTGTTATGGGACATAGTGTAGGCGAGTATGTCGCAGCTTGTGTGGCAGGGGTGTTTAGCTTGGAAGATGGCTTAAAGCTAATCGCAACTCGCGGACAACTAATACAGCAATTGCCACAAGAAGCGCATGGCAAAATGGTCAGCGTTATGGCGACTGAAGCCCTGATAGAATTAGCGATCGCGCCATACAGCAGCCAAGTTTCTATAGCCGCAATCAATGGCCCGCAGAGCATAGTCATTTCCGGTGATAGCAAGGCCATAGATGCGATCGTCGCCGAGTTGAAAACCAAGCAGATCAAAACCCATGAGCTAACAGTTTCTCATGCCTTCCATTCGCCGCTAATAGAGCCAGTATTAAAGCCCTTTGCTCAAGTTGCTGGGGAGGTGATATACTCTGTACCCAAATTACCGCTGATATCTAATATCACAGGCGAGCGAGTAACGGACGATGTCGCCACATCAGATTATTGGACTCGTCATATTCGCCAGCCCGTGAGATTTGCCGATGGCATGAATACCCTACAAAAGATGGGAATAGAATGCTTTGTAGAAATCGGTTCTAAACCAATTCTCTTAGGTATGGGAGCTAGTTGCCTAGTTGATGAGGAAAAACGCCTGACGTGGCTACCTAGTATCCGTCCTGATACACAATCATCCACTTTAGTGGAAAGTTTAGCTCAATTGTATGTTCGCGGAGTCAATATAAATTGGAAAGAGTTTTTCCAAGACCAACACCGTCGCAAAGTGGTGTTACCAACTTATCCCTTTCAAAAAGAGCGCTGTTGGATTGATGTCAGACAAGAACGTATTGCCAGAAAGAGCAGTGAAATCTGCGGACATCCCTTACTACAAGAGAGGATTTATTCATCCGTACTCAAACAAGGAGAAGTTCAGTTTGAGGCTTATCTTTCTACCGACGATCTGCCCTATTTAGCAGAACATCGTGCTTTCGGTCAAGCAATTATGCCGGCTTCCGCCTACTTCGAGATGGTTTTAGCAGCGGGAAATCAACTTTTTGGACAACGCGCGATCGCCTTTGAAGATGTAGTAATTGAAAAAGCTCTCAAGCTAGAAGAACCTCAAACAGTTCAACTAATTTTAACTGCCACTGCTGAAGGCTATTCATGGCAAATTTTCAGTTTAGATTTAATTAACGAGGACCCAACTTGGACGCGCTACGCAGCCGGAAAGATTAATGTAGGTAAAGAGAGAGCAAATCTTGAACCAAACACAAATTTAACTGCTTTACAAGCTAATCTCCAAGAACATAAAGACATCAAAACTTTCTATCAGCAAGTTGCCGATCGAGGAATGGTCTATGAAGGTAGCTTCCAAAGTTTGCGCCGCTTGTGGCGTTCTGAGGGAGAAGCCCTCGGACAAGTTCAGTTAGCTAAAAACCTGGTCAACCATCCCTATCATTGGCATCCAGCGCTTTTGGATGGATGTTTCCAAGTAATTTTAGCAGCTATGCCTGCCGACTTTGCCGAAACTTATTTACCAGTCGGCTACCCACATTTCACCTTTTGGCAGCATCCTAGCAAAGAAATTTTTAGTTACGTTAAACTTCACGGTCAGCCCGGTCAAGAAACCCTGAAGGCAGACTTGCAGTTAATTGGGAAAGATGGTCAAGTTTATGCCGAAGCGATCGGCTTGCAACTGAAAAAGGCTCGGTTGAAAGCATTACAGCAGAAGCAACCCTGGAAAGATTGGCTTGTGCAAGTTGCCTGGAAAGAAGTCAAAAAAACAGCGGGGACTGCAAGCACAACAAACAAAGGCGATTGGTTAATTTTGGCAGATCGCACTGGTGTAGCCGAAACCTTGGCTGACTTGTTGAAGGGAAGCGGACAGCGATCGCACCTCGTCTATGCCAAAACAACTGATGGGAGCTCCAAGCCAGAGCAATATGCTATTAACTGGACAGACCCAGCCGACTGGCAGAAATTGTTGGCGAGTAAATCCTATCAAGGCGTAGTGTACCTTTGGAGCCTCGATCGAAATGACTCCTGCGATTCAAGCTGCGAGCAAGTATTGCATCTAGTTCAATCTCTGACTTCAGCAAAGACTTCCCCTCGATTGTGGTTGGTTACGCAAGGGGCACAGTCGGCGCTCAAAGATGATGCAGTTGCTTTCTGGCAAACACCGATCTGGGGACTAGGTAAAACGATCTCTCTAGAACACCCCGAATTTTCCACCACTTGTTTAGACTTACCATCCGATCGCCATTCCCCTGAAACGGTTAAGTCTTTACTCCAAGAACTACTCGCACCCGATCGAGAAGACCAAATTGCTTATCGAAACGGGACACGCTATGTAGCTAGATTAGAGCCTTTCCACCCCATACAAGCACCAAGCATTGCTCCTGTAGCGCTGAAGTTGACCAGCTATGGCACGCTCGACAACTTAACTTTGGTTCCCTTAACTGCCCCAACTTTGGCACCTGATGAAGTAGAGCTCAAAGTTCGGGCAAGCGGACTTAATTTTAGAGATGTGCTACGCGCTTTAGGCATGATGCGCGAATTCGAGGAGTCTTTAGGTATTGCTGCAACGGCCAGCGATATATTGTTCGGCTTTGAGTGTGCAGGCACGATCGAGCGCGTTGGCAAACAAGTCTCTGACTTTAAAGTAGGCGATGCTGTCATTGCCTACGCATCAGGTAGTTTGGCAAGTACGGTCAAGGCTAAAGCAAAATTGGTAGTTCTTAAGCCATCTGAACTCAGTTTTGAAGAAGCGGCAACGATTCCTGTTACTTTTTTGACAGCCTATTACGGCCTAGTCAAATGCGCTCAAATTGGCCCAACAGATCGAGTGTTGATTCATAATGCGGCTGGAGGTGTAGGTCTAGCAGCTCTTCAATTGGCCAAGCTTAAAGGAGCAGAAATTTTTGCGACGGCTAGCCCGCCTAAGTGGGATTTTTTAAAGTCCCTTGGTGTTAAACATATATACAACTCGCGCAACCTTGATTTTGCCGAACAGGTAATGACTGCCACCAATGGCAAAGGCGTGAATGTCATCCTCAACAGTCTAACTGGCAAGTTTATCGATCGCAGCTTTGACGTACTTACCCAAGGAGGGCGCTTTGTAGAAATCGGTAAATTTGGCATTTGGGATGAGCAGAAATTGGAAGCAATTCGCCCCGATGCTGCTTATTTCCCCTTTGATTTAGGAGAGATGGATGGTGCAGAAATTTCTTCAATGTTTCTGGAATTGATGACTATGTTCAAAGAAGGTAAGCTTAAACCATTACCTTCCAAAGTGTTCCCAATTACCGAATTTGTAAATGCTTTCCGCTATATGCAGCAAGCCAAGCATATTGGTAAAGTGGTGTTAAGTTTTCAGACTCCAGAAAATGCAAGGGTTCGCCCAGACAGCAGTTACCTAATTGCGGGAGGATTGGGAGCATTAGGATTAAAAGTGGCTGAGTGGTTGGTAGAACAAGGTGCTAAACATCTAGTCCTGACGGGACGAAGCAGTGTCAAAAAAGCAGCAAATGAAGCTATCAAAAAATTAGAGCAGGCTGGTGCTAAAGTCTCCGTAATTAATGCCGATATTTCCGATCGGGAGGATGTCAAAAAAATACTGAGTGAATGTCCTAATTTACGTGGAATTGTTCATACCGCAGGTGTTTTAGATGATGGCTTATTGAAAGAGCAAACACCTACTCGCTTCAAAAAAGTCATGGCATCAAAAGTACAAGGAGCTTGGAATTTGCATACCTTGACTCAAGATTTACTCTTGGACTTTTTTGTCTGTTTTTCCTCCGCTGCCTCTTTGTTGGGGAACGCAGGTCAAAGCAACTATGCCGCAGCTAATGCCTTCCTTGATGGCTTAGCTCATTATCGGCGATCGCAAGGTTTACCAAGTTTGAGCATAAATTGGGGACCTTGGGGCGAGGTGGGAATGGCAGCAACTTTTGCTAGTCGCTTGAAAGCCCAAGGTTGGGGGATCATTCCAACTGAACAAGGCTTGCAAGCATTAGACTACTTGGTCAAAAACGAAGACTGCGATCGAGTAGGGATACTGCCTATGAACTGGCCAAAATTCTTGGAACGACTGCCAGAAATTACGCCATTCTTTGAAAATTTCCAAACAATTGTTACACCATCTCAAGATAGACCAGTCTTACTTTCCCAACTAAAAGCTAGTCTGGCTAATGACCGCCGAACAATCTTGATGGATCATGTTCGTTCTGCCATTAGAAATGTAATCGGATTGAATGCCAGTACGAGGATTGAGCCGCGACAGTCTTTGTTCGACTTGGGACTTGACTCCCTAATGGCGGTGGAATTGAGAAACTATCTTGAAAAAAGTGTCGAACATTCCTTGCGCTCAACTTTACTCTTTGACTATCCAACCTTAGAAGCATTGGTGAATTATCTGCTGCAAGAGGTTCTAGTTCTAGAGGATATGAGTATCCAGCCACCAGAAGAAGAGCAAACGACATCCACCCAAGTATTTGAAGAACTTCCAGAAGAGGAAGTGGACATCTTACTTGCTAGCAAGTACGAAGAACTCAATAAACTACTAGGTAATATTTAAATGACACAAACTCCCGCCAAACCAACAACATTACAGTTGCTCAACGCCCTAGAGGAAGCACGTACCAAACTAGAGGCAGTTCAGCAAGCAAAAGAAGAACCAATTGCCATCATTGGCATGAGTTGCCGTTTTCCTGGCGCAAAAGATACAGAGTCTTTTTGGCACCTGCTCTCAAATGGTGTGGATGCGATTAAGGAAGTGCCTTCCAACCGATGGAAGATTGATTCCTGTTACGATCCCAATCCAGATGCGCCAGGAAAGATGTCTAGCCGTTATGGTGGCTTTTTATCGGAAGTGGATAAGTTTGACGCTCACTTCTTTGGGATCTCGCCTCGGGAAGCAATGTCCCTTGACCCACAGCAGCGGCTACTGCTAGAAGTAAGTTTTGAGGCCTTAGAAAATGGCGGTCAGTCATCAGAAAAGCTATTTGGTACTCCCACTGGCGTATTTATTGCCATTAGCACCTTTGACTATGCTATGCGCCTGTCGGAAGCGCGATCGCAAATCGATGCTCACTTAGGCACAGGAACCCTTTTGAGCCCAGCAGCAGGACGCTTGTCTTATAGTTTGGGATTGAAAGGAGCAAGCATGGTAGTAGATACAGCTTGTTCTTCCTCCCTCGTGGCGGTACATCTGGCTGCAAACAGCTTGCGTAACAGAGAATCCGACCTAGCTTTAGTCGGAGGTGTGAACTTGCTCTTGGCACCAAGCCTAAGCATCAATTTCACAAAAGCGCGGATGCTAGCTCCAGATGGTCGTTGTAAAACCTTTGATGCTAGTGCAAATGGGTATGTCCGCAGTGAAGGTTGTGGTGTTGTGGTTTTGAAGCGCCTTAGTCAAGCCATCCGCGATCGCGACAACATTTTAGCATTAATTCGAGGTTCCGCCATCAATCAAGATGGAGCCAGTGGCGGTCTAACCGTACCTAGCGGGCCTTCTCAGGAAGCAGTAGTTCGTCAAGCACTGAAAAATGCAGGTGTTAAACCGAAGGAAGTTAGCTATATTGAGGCACATGGCACGGGCACTTCCTTGGGAGATCCAATTGAAGCAAACGCCTTGGGTAGCATCTTTAGCGAGAGGGAAGAACCCTTGTTCGTAGGCTCCGTTAAAACCAATATCGGACACCCAGAAGCAGCGGCTGGTATAGCAGGTTTGATCAAAGTTGTTCTCTCCTTGCAACATAAAGAGATTCCCCCTCACCTCCACTTTCAGAAACCTAACCCTTACATTCCTTGGGATCAACTACCGCTGGAAGTACCCAGCCAATTAACACCCTGGTCAACAGTCAATAAACAACGAATTGCTGGAATCAGCTCCTTTGGGTTTAGCGGCACCAACGCTCACGTCGTGCTATCAGAAGCACCGCCAGTAACAAAAAGCGAGGCAGAAACTGTCGAGCGCCCCCAACATCTGCTCACCCTCAGCGCCAAAACCAAACCTGCACTTGAACAGATGGTTCGCAACTACTCAGAACACTTAGCCACTCATCCTAACTTAGAGTGGGCGGATGTCTGTTACACAACTAATACTCGGCGGACTCATTTCCACGAACGTTTAGCTGTGGTTGCCGACTCAGTTTCTCAGGCACGGGAAAAATTATTAGCTAATTTAGGAGGAGCGGAAAGCACTCATTTGTACGGAGGTAGCAAGAGCGAAAGCCAACCTCAAATTGCCTTTCTATTCACAGGTCAAGGTTCCCAGTATCTAGGGATGGGACGGAAGCTATACGAAACACAACCAACATTTCGGAAATCCCTAGAACGCTGTCAGGAAATTTTAAATACCATCGGCATAAGCGAGCGATCGCTACTCTCAATCCTCTACCAAAATGATGACAATTCCCTTTTAGAGCAAACTGCTTATACCCAACCAGCTTTGTTTGCCATAGAGTACGCTCTAGCCGAATTATGGAAATCGTGGGGCCTTGAACCAAGCGCAGTCATGGGTCATAGCGTTGGGGAATACGTAGCAGCTTGCGTAGCAGGGATATTCTCGTTGGAAGACGGCTTGAAAATGATTTCAGCCAGAGGAAGTTTAATGCAAAAACTGCCATCCAACGGCGAAATGGTATCGCTATTAGCTTCCGTTGAACAAGTAGTAGAAGCACTGCAAGGACTTGACTCAGTAAGCATCGCAGCCATCAACGGGCCCAATAGCGTAGTTATTTCTGGTGCAGGGGAAGCAGTACGTCGGGTAGTGCAGGAATTAGAAAGCAAGGGCATAAAAACTAAGCGCTTAAAAGTTTCCCATGCCTTCCATTCAGCTTTAATGAAGCCAATGCTGGCTGAATTTCGGAAGGTAGTGCAAGAGGTGACTTTCCACCAACCCAGACTCAACTTTATCTCCAATGTCACAGGTGCTTTTGAGAGTCAGTTACCTACTAACCCTGAATATTGGGTAGATCATGTAATCAAACCAGTGAAATTTGCCGCATCTATGGAGACATTACATAGAGAAGGAGTGGAGATATTTGTGGAGCTGGGACCACAGCCAATTTTGCTGGGAATGGGACGTAATTGTTTACCCTCTGGCTATGGAACATGGCTACCGACACTACAGCTAGAGCAAAGCGATTGGCAAGGACTGCTTCAGGCTGTGGGTCAATTGTATGTACGAGGCGTGGCAATTGATTGGGAGGGTTTCCATCGCGACTCGGCTCACCGCCAAGTTTCTGTACCAACTTATCCTTGGCAGCAAGAGCGCTACTGGATTGATGTTGCACAAAGACAACTTCAGAATGAATTTGGGATGCAGAGCGATCGCCATCCTTTGCTAGGTCAGCGAATTCGGAGTGCAGCTATAAAAAATCAACAAATAGTTTTTGAAAGTCAAGTCAGCTCCAATTTTCCTGCATATTTAGCGGATCATGCTCTTTACGAGAAATTCATTTTCCCCACCGCAGCTTATGTGGAAATAGCGTTAGCAGCAGGAGCGAAAATCTTCGGAGGGGGAGCGGGAGAGAGTTATCCACAATTAGTAGTTGAAGAATTTCTGATCCAACAATCGCTAGTTTTAGATGCTGAAGAAACAGTCTCAGTTCAATTAGTTTTAACACCCAATGAATTAGGGTATGAATTTGAGATTTTCGGTCGCAAAAACTCAGATAATGTTGATGAGAATGAAACATGGACTCGCCACGCTCAAGGTGATCTTTTGAGTGGAAAAACTCTATCGGCAAAAACTCCTTTAGATTTGGCCGCCTTGAAGCAAAAAGTTAATCAAGAGATTGAAATTAAGGGCTATTACCAAAAATTCAGCGATTTGGGAGTAGAGTACGGACCGAACTTCCAAGTAATTGAGAAGTTGTGGTGTTCTCAGGGTGAGTCACCAGAAGTGCTTGGTAAGATTAAATTGCCGCAGATGGTAGAGAGCGATGCAAAGGATATTTTACATCCGCTGCTGTTAGATGGTTGCTTACAGCTTTTGGCGGCTGCTCTTGAAGATGGTGTTGAGAGCGATCGCAAGACTTACTTTTTAGTTGGTTTAGAGCGTCTAAATTTCTTGAGCCGGCCTAGCACAAGCATTTGGTGTCACGTTCATCAATCATCAAATCAGGGCAGCTCTGGTTTGCTGACTGCTTTCGATTTACATTTGGTTGATGAGAATGGAGTAGCAGTAGCTGACTTGATTAACTTACAGGTACGCCGTGCCAATCAAACTGCTTTGCTAGCCAATCAAACAGATGATTGGTTGTACAGAATTGGTTGGGAAGTAAAGCCGCTGGCGATAACGGATGACAAAAAATCTAAAGCAGGTAGCTGGCTGATTTTTAGCGATGGAGGTGAGGTCAGCAATTCCTTAGCTGAGCTGCTTAACAAGCAGGGCGATCGCTGTATTTTCGTTTCCCCAGGCTCGTCATTTTCATTATTAGAAGGCGATCGCTATCAAATCAACCCTGCTGAACGGCAAGACTTCCAGCAGCTAATTTCCGCAATAGTCAAAAAAGAGCAATCAGTCTGTCGAGGCATTGTTTATTTGTGGGGGAGCGATCGAAACCTAGAAATTTCAGACGTTCCAACAACAGCACTGGATTTATGCACTGGTGCGTTGTATTTGGTTCAAGCATTATCTGAAATTCCTCATCATCATTGGGGGAAAAAGATGCCTCGCTTATGCTTAGTTACACATAACGGGCAACCAGTAACAAAAGCCCCCTTACAAGTAGAGCAATCGCCATTAGTGGGTTTAGCTCGCGCGATCGTTCTAGAACATCCCGAACTAGAAACAGTCTGCGTAGACCTGAATTCTCGGCAAGCCAAAGAAATCGAAATGTTGGTCGCAGAACTTCTCTTCCCAGAGCAAGAAGAGCAAGTAGCTTTTCGGAATGAAGAGCGTTATGTCGCGCGATTGAAACGTGCCGATGCTAAAGCGATCGCTCATTCACCAAATATTAATTCATCAGGCAGTTATTTAATAACTGGTGGCCTCGGAGCATTAGGACTGCAAGTAGCAAATTACCTTGTCGAACAAGGCGCACGCCACCTGTTGCTAGTGGGAAGACAAGGAGCAGCATCACCAGAAGCACAAGCAGCAGTCAAGCAATTGGAAGACAAAGGAGCCTCGGTAAAAATCGTCAAAACCGATATTTCCCAACCCGATAGCGTAGCTACACTAATTGCTGAAACCGACATTCCTTTGCGAGGAGTAGTTCATACCGCAGGTGTTTTAGATGATGGAATGCTCCGCAATCAAACCCATAAACGCTTCTCAAAAGTAATGGCTCCCAAAGTTAAAGGTACTTGGAACTTGCACCAATTGACCAAAGAAATGCCATTAGATTTCTTTGTCTGCTTCTCCTCTATGACCTCAGTTTTAGGAGCGCTAGGTCAAGGAAATTATGCTGCGGCCAACACCTTTATAGATGCACTTTGTCATCACCGACAAGCATTAGGATTGCCTGCTACCAGCATTAACTGGGGACCTTGGGCGAGCTCTGGGATGGCCACGCGACTAGATGCAAATCTTCAAAATCGTTGGGAGGCAATTGGCTTTGGAATGATTCCGCCTAATCAAGGAATGTATTTATTTGGGAATTTGTTAAAGGGCCAGATATCTCAAGTTGGTGTAATGCCAATAAACTGGTCAAAATATCCAGTTGACAGCACTTTCTTAACTGAATTCCGAAAAACTACTGACAAAAAGAAAGAGGAAGAAAAAACTTCAGTTAGTTTATTGGAAACAATCAAGGCGGCCGAAAAAGATCGACATTACCCACTTTTACTAGCCCACGTCCAATCTCAAGTGTCTAAAGTTTTGGGCTACCAGAAAGAGCGGGCATTCTCAGTTACTGAAGGATTTTTCGATTTGGGAATGAGTTCTTTGACATCAGTGGAGTTGAGAAATAATTTGCAAAATAGCTTAGGCTGTCGTTTGCCCGCTACGCTGACTTTTGACTATCCCACTGTTAAAAAGTTAGTGGATTATTTGATGGTCGAGTTTCTAGAAGAGACTGAAGAAGACGACGATTTAGTTGTCTCCGAACAGTCCTTACAAACGGATAACAAAGCGATCGCATTTCAGCCGCTAGACGAAAACGATGATGCCGAAGCAATTGCCAAACAATTTGCAGAACAATTAGGCATACAATGGGTTAGCTAGATGAGTGAAAATAACGAACAACGCTACATTCAATTAATGAAAGTAGCCTCACAAAAAATAGCCGATTTACAAGCCGAAGTTGAGCGATTAAAGCAGAAAGAACGCGAGCCTATCGCCATTGTTGGTATGGGTTGTCGCTTGGCAGAAGCTGATAATCCTGAAGCATTTTGGGACTTACTTTTAAATGGTGTAGATGCCATTCGAGAAGCCCCAAAGGGCCATCATTCATATCTAGATCCATACTACGATCCAGATCCCGATGTGCCGGGCAAGGTTTATATTCGGCGTGCAGGGTTTCTCAACCAATCTCCCGCAGATTTTGATGCTAGTTTCTTCGGGATTTCCCCCAGAGAAGCAGCGAGTTTAGATCCTCAGCATCGACTGGTGATGGAAGTAGCTTGGGAAGCCTTAGAAGGCGCTGGACTTGTACCCGAAAAATTGGCAGGCAGCCAGACAGGTGTTTTTATCGGGATATGTGCCAATGACTACGTTTGGCAACTTGTGAAACAAGACCCTGTAGAAACAGATGTTTACATAGGATCGGGGAATGCCTATAGCCCAGTGGCAGGCCGCCTTTCTTACTTCTTCGATTTTAACGGCCCTTGTCTAGCTGTTGATACTGGCTGTGCTTCCTCATTAGCGGCAATTCACTTGGCTGTTGTCAATTTGCGTAGGGGAGATTGCAATCTAGCCTTAGCTGGAGGCGTGCAGCGATATATCTCGCCAGAATATTGGCTCAACCTTTGCAAATCCCGGATGTTGTCTCCAGATGGGCGTTGCAAAACTTTTGCGGCGGGAGCAGATGGTTACGCTCGCGGCGAAGGTTGCGGCATAGTCGTTCTCAAGCGTCTTTCAGATGCAGTAGCTGATGGCGACAATATTTTGGCCTTAATTAGAGGCACGGCTCACGGGCAAGATGGACGAACCAGCGGGCTCACTGTACCCAGCGGTTCTTCTCAGCAAGGTGTGATTAAGAGAGCGATCGCGAATGCAGGTATCCAGCCCAAAGATGTCAATTATATTGAGGCTCATGGTACAGGTACTTCTCTGGGAGACCCAATTGAAGCAAATGCTTTGATAAATGTGTTTCGCCAACGAGAAGAACCTTTAATCTTAGGTTCGGCAAAAACTAATATCGGACACTTGGAAGGAGCTGCTGGCGTAGCAGGTTTGATCAAAATCGTTCTCTCCTTACAAAATGAGCTGATTCCACAACACCTGCATTTCAAAGAGCCTAGCCCTTATATTTCTTGGGATAGGATGCCAATAAAAGTGGCAAGCGAACAGACACCCTGGCCAGCAACAGATAAAACTAGGTTTGCTGGAGTTAGTTCCTTTGGTTTTACGGGCATCAATGTCCATGCTGTCCTGTCAGAAGCACCACCAGTAGCAGCAAAAAGTGAGGCAGAAACTTGGAAGCGCCCCCTACACCTGCTCACCCTCAGTGCCAAAACCAAACCCGCACTCGAACAGATGGTTCGCAACTACTCAGAACACCTAGCCACTCATTCCAACTTAGAGTGGGCGGATGTCTGTTACACAACTAATACTCGGCGGACTCATTTTCACGAACGTTTAGCTGTGGTTGCCGACTCAGTTTCTCAAGCACGGGAAAAATTATTAGCTAATTTAGCAGGAACAGAAAACAGTCATCTGTTTAAAGGTAGCAAGAGCGAAAGTCAACCTCAAATCGCTTTTCTATTCACAGGACAAGGTTCCCAGTATCTAGGAATGGGACGGGAATTATACGCCACACAACCAACTTTCCGTCAGGCATTAGACCGCTGTCAAGTAATTTTAAATGCAATTGGGAAGCAGGAAGAATCGCTACTCTCCGTCCTGTACCAAAGCAATGACAGTTCGCTCCTAGAACAAACCGCTTATACCCAACCAGCTCTATTTGCCTTAGAGTACGCGCTAGCCGAATTGTGGAAATCTTGGGGTCTAGAGCCAACCGCAGTCATTGGTCATAGCGTAGGGGAATATGTAGCAGCTTGTGTAGCGGGGATTTTCTCCTTAGAAGACGGATTAAAAATGATTTCAGCCAGAGGAAGTTTAATGCAAAAACTGCCTAGTGGCGGAGAAATGGTATCGTTTTTAGCCGAGCCAGAACACGTATCGCAAGCAATGCGAGGAATAGAGTCAGTAAGCATTGCAGCCATCAACGGCCCAAATAGCGTGGTGATTTCCGGCACGGCAGAAGCAGTACGTCAGGTAGTGGAAAAGTTAGAAGCCAAAGGCATAAAAAACAAGCGGTTAAAAGTTTCTCATGCCTTCCATTCAGAATTAATGAAACCAATGCTAGCGGAGTTTCGGCAAGTGGTGGAGGAAGTAACATTTCACTCACCGAAACTAAACTTTGTATCGAATGTAACGGGAAACTTTGAGCGAGTGTTGCCCACACAAGCAGAATATTGGGTAGACCACATCCTCAAACCAGTGAGATTTGGCTCTGGAATGGAGACATTACACAAAGAAGGAATAGAGATATTTGTGGAAATGGGGCCGCAGCCAATATTGTTAGGGATGGGTCGTCAGTGCTTGCCATCGGGCTATGGCACTTGGCTGCCGACGTTACAGTTAGAGCAAAGCGATTGGCAAGGGTTGCTTCAGACGTTGGGGCAATTGTATGTGCGAGGCGTGGGGCTTGATTGGGAGGGCTTCCATCGCGACTATGGCCACCGCCAAGTGGGTGTGCCAACTTATCCTTGGCAGCGCGATCGCTATTGGATTGATGTGACGCAAACGCAACCTCTGACGAGATCGGGAACCCAGACTATTGAAGAGTTTCAAGTGAAACCTGATAGTCACCAACCCTTGCCCAAACAAGGCGCTGAGCAAGATTGCCGCGATAAGCTGGTGTGGGAACCGCAACCTCTTTATGGCTTGCCTGCTAATTATTTGGCTTCTCCTAGCGAACTAGCGAGAAACATAGGCAGTCAAGAATTGTTATCTGAGGCCGAGCGGAGTCGCGATCGCGATCGGGAAGAGCAGCTAGAAAGTACGAGTGTGGCGTATATTGTCAATGCCTTCCAACAACTAGGCTTTAAGTTTGAGCCCAACCTACGCTTCTCAACCCCTGAACTGATCGAGCAGTTAGGAATAGTCAAGCAGCACCAACGCTTAATTGGGTGTTTTTTGGAAATCATGGCTGAGGAAGGACTACTGCGCTTTCATCAGTCCGAGTGGCAAGTCGTCAGGGCCCCTCATATAGCGGAGCCAGAAGCACAAGTGGCGAATTCGTCACTCAAATCTCCCTACTCGGCAATGGCGGAAATAGTCTCTCGTTGCGGGCCTAGATTGGCCGATGTTTTGCAGGGCAAGTACGATCCGCTCCAGTTGTTGTTTCCTGAAGGCGATTTAACCATTGCGACAGAACTTTATCAAGATTCGCCAGAACTCAAGTTTATCAATACCCTCGCACAGCGGGTTGTGGGGGCGGCGGTCTCAAGCTTACCACAAGGGCGAGGGATGCGTATTCTGGAAATTGGAGCTGGTACTGGCTCGACCACTTCTTACTTATTACCAAATCTGCCTGCCGATCGAGTCGAGTATTTCTTCACAGATATCGGCGCTTTCTTTGTTGCCAAAGCACAAGAAAAGTTTGCCGATTATCCCTTTGTAAATTACCAAATATTGGATATTGAGCAAGAGCCAGAAGCGGCTGCTCGGGGCTATTACGATCTGATTATTGCTCCCAATGTATTGCACGCCACTAAAGACTTGCGTGAAACAGTAAAAAATGTCCACCAGATGTTGGCTCCGGGCGGATTGTTGGTGCTTTTGGAAAGCACTACTCGTCAGCCTTCAGTGGACATAACTTTTGGCTTAACAGAAGGCTGGTGGCGCTTTAGCGACCTTGATTTGCGACCTGACTATCCTTTGTTAAGTGTCAACAAGTGGGAAGAGTTATTGTCTTCATCTGGTTTTACTAATCTTGTTTCTTTTTCATCGCCTAGCACACAAGAAGTGCTGATATTGGCTCAAGTCAAAAAAGAAGACCAACCTCTGACGAGAAATTGGCTCATTTTTGCTGATAATCACGGGATTGCTCAGCAATTGGCGACAGAGCTGAAAACAAAAGGCGATTTACCAACAGTCGTTTTTCCAAACGAGTCTCTCCAACCATCAGGAACAGAAGTGGCCTCTCCACTTGCCAAATATCAGGACTTAATAACAGCTCAACAATGGCATGGGGTAGTGCATTTGGGGAATTTTGATTCTCCGGCTAACGAACTCGATGTTAAGTTGGTTAAATCGCTTGTAAAATCGGGTTGTTCAGCTAATTTTTGGTTAGTAACTCAAGGGGTGCAAGCCATCGAAAAAGTGCAGACAGACGTGGTGCGATCGCGTTTATGGGAAATCACCCAAGTTATGCAGTCAGAGCATCCCGAACTGTCATTTGTACTTCTAGATTTGGCTCCCGAAGGAGTTGATAACCCAGTACAAACAATTTTGGAAGAAATCTGGCTCGAACCTGCTTCTTCAGTAAAAATGGTTGCATTTCGTGACAAAGAACGTTTGGTTGCCCGATTGGTAAACCAAGAAAAGCCTGGGGCGGAGGGTATTCTCAAAAAGAAAGAGAGAGAAGAAACTTCAAACTTGGTCGAACAATTAAAGGCAACTGATAAAGAGCAACGTATATCGCTGTTAATTGCTCATATTCAATCTCTATTGTCTCAGGTTTTGGGAGACAAACAAGAGAGGACTTTCTCCCTATCACAAGGATTTTTCGACTTAGGAATGGATTCTATGACATCCATAGAGTTAAGAAATCGCTTGCAAAACTTGATAGGAATCTCATTGTCATCAACTTTGTTTTATAAATATCCAACAGTAGAAGCATTAGTTCAGTATTTGATTCAAGATGTGCTTGCTACTTTTGTAAAGTTTGATGATTAAATGAAAAAGCCCTCGGAAGCTATAAATATCGTAAATTTAGACCACTTGGGAATAGTAGCAGGGATAATAGATGAAATGGAATTGGTAGAAGAAGTCAACAAAAAAGTGGGAATAAAAATTAAAGAAACCCTAAGCCCAGGACAAGTAATGAAAGCAATGATTTTGAACGGACTGGGATTTTTGAGCGCCCCAATCTACCTATTCGATGCTTTTTTCGTTGGAAAAGCAACAGAACATCTAATTGGAGAAGGAGTGACCCCCGAACAATTAAATGATGACAGAATCGGGAGAGCATTAGATAAATATTATCGAGCTGGAACGACAAAGTTATTTACAGCAATTGCCCTGAAAGCAGCGTTGAAATTTCAAGTATCAATGAAAAGCGTTCACCTAGATAGCAGTTCAATATCAGTAGAAGGAGCATACAAAAACTGTCAGGAAAAAAGCCAGATGATAAAAGTGTCTTTGTAG
>AnatoxinA_2
ATGGATTTTGCTTGGAACAATCAGCAAATTGAATTTAAAAAAAAGGTGATTCATTTTGCTCAACAGTCATTAGTATCCGATCTGATTGAGCAGGACAAAGAGGGGATATTTAATCGTGATGTCTGGCAAAAATGCTGCGATTTTGGTATTCACGGATGGCCTATTCCTGCCCGTTATGGCGGACAAGAGCTAGATATACTTACTACGGCTTATGGCTTGCAAGCACTAGGTTATGCTTGCAAAGACAATGGATTGATGTTTGCAATGAACGCACATATCTGGGCTGGTGAAATGCCCCTGTTGGCCTTTGGGAGTGAAGCACAAAAGCAAAAGTATCTCCCATTGCTTTGTCGAGAAGGTTGGATTGCAGCCCACGCCGCCACTGAACCACAAGCGGGGTCTGATATCTATAGCCTCAAGACAACAGCCCAAAAGAATGGAGATAAATACATTCTCAACGGACACAAACACTATGTAACCAATGGAACTTTTGCAGACCTCTTCATCATTTTTGCTACCTTAGATCCAGCTTTGGGGAAAGAGGGTTTGACGACATTTATGATCGAAAAAGATACGCCTGGTCTGGTTGTCCACAAACGTATGTCTACTATGGGAGTACGTACCGCTGAAATAACAGAACTAACCTTGGAAAATTGCGAAGTATCTGTCGCTGATCGCTTAGGTGAGGAAGGAGCAGGTCTAGCCATATTTAATCATAGCATGGAGTGGGAGCGGGGATTTATTCTGTCCTGTGCTGTGGGAACAATGGAACGATTGCTGGAGCAGTCAATTCGTTATGCTAGAAACCATAAGCAATTTGGTCAAGCAATTGGCAAATTCCAATTAGTTGCCAACAGGTTAGTAGAGATGAAGCTGCGGTTGGAGAATGCCAAGTCTTATTTGTATAAAGTTGCTTGGATGAAACAAAATCGGCAAATGGCTCTTCTAGAAGCCTCCATGGCCAATCTGTATATTAGTGAAGCTTGGGTTCAGTTATGTATGGAAGCGATCGAGGTTCACGGTGCGTATGGTTATTTAACGAATACAGAGTTAGAACGAGAATTGCGAGATGCTATCGGTAGCAAATTCTACTCTGGTACCTCCGATATTCAGCGACTCGTTATTAGCAAATTCTTAGGATTGTAAATGCTATATTTACTACACCATCTTCTCGCAAGTAGCGCTCGAACCCATAGCGATTCCGTTGCTATACAGCAGCAAGAGCGCGCCATTACCTACACTCAGTTAGACGAAATAAGTAACCAACTGGCAAATACCTTGAACTATGCAGGGATAGAACGGGGAGACCGAGTTGGCATTTACTTAGATAAGTCAATTGAATCTGTTATTGCTATATTTGGCATATTAAAGGCTGGCGCCACCTATGTACCGCTAGACTCTAACGCCCCAGTTAAACGGATTGCCTTTATTGTTAAAAACTGCCAGATTAAGATACTGATTACGACCAAGCAAAGAATAGATGCTTTAGGAAACACTTCCTTGGCAGACTTACATAGTCTCAGTAGTGTAATTTTGACAGATGAGGATGAGCGAACAAGTGAGTTGTTCGGAAAAGTCTTCCCATGGTCAGAGGTTTTACAAGCTCCTTGCAGCCCGCCACTAGACCCACATCTGATTGAAAACGACTTAGCTTATATTCTTTATACATCTGGCTCAACAGGAACCCCCAAAGGGGTGATGATTAGCCATCGTGCCTCTCTTACTTTTGTAAATTGGGCCTATGATACGTTTCAGGTGACTGCGGAAGACCGTGTCTCCAGTCATGCACCGTTCCATTTTGATCTTTCCATTTTTGATATCTTCACAACTATCAAAGCAGGGGGTACGGTCATTTTGCTCTCGGCGGCTTTATCAGTCTTTCCAATTAATCTGGCCAAATTTATTGCCGCAGAAAGGATTTCAATCTGGTATTCAGTCCCCTCTATTCTGACAAATTTAGTCCTATATGGTCGGTTAGAGCAACATACCTACCCCGATCTTAGAAGCATTCTGTTTGCAGGTGAAGTTTTTCCTAACAAATATTTGCATCAGTTGATGGTGCATATTCCAGATGCTGGCTATTACAACCTCTATGGTCCGACGGAGACAAATGTCTGCACATATTACCGAGTCTCACCGCCCGATATTGAAACAAGTGAAGCAGTTCCTATTGGACAAGCCTGTGCCAACACTGAAGTTTTTGTCTTGGGTACAAGTAATGAATTGGTAGCTAGAGGTGAAGTGGGTGAGCTTTGCGTGCGCGGTCCTGGGTTGATGACAGGCTATTGGGATTTGCCTGAAAAGACTGCTCAAGTCCTTGTTCCTTTTACATTGCATCATGGATTGGGATCGGAGATGATTTACCGCACGGGGGATCTTGTTAAACAATCTCCAGAGGGTGATTATATCTTTTTAGGTCGTAGAGATCGCATGATTAAGAGTCGGGGCTACCGGATTGAATTAGGTGAGATAGAGAGTGTTTTATATAGCCATCCCGCACTCGCAGAAGTCGCAGTAATTCCCATTCCCGACAATGAGATTAGTAACCGGATCAAGGCTTTTGTAGTAACGCGTGGTGATAACAAAGACACGGAAATTCTTAATGTACAGACTTTAAAATCCTTTTGTGCAGAACGGCTTCCTAAATATATGGTTCCCGATTTGTTTGAGTTCCGTAGCTCTTTACCCCAAACTTCCACTGGCAAGATAGACAAAGTTCAATTATCTCAGGAAACAGTATCATGAATGACCGAAAACACTACCATGACAGCAGAAAATATCGAACAAATGCTCAAAGAATTTATCAGCCAAGAGTTAGCATACGACCAACCCAACTTGGTTCTAACCAACAATTTAAAGATAATTGAGCAAAGGATCGTTGACTCAATGGATCTTTTTCGATTAGTTCGCTTTGTTGAAGAAGAAATTGGAATTTTTTGGGAACCTGAAGAACTTGTATTAAAAAACTTTGAAACAATTGACAATATTACGGCTTATATACTCCGCAAATTGATGTCATAGATGAACAAAATAGATTATTCAGACCATGAGTCTAAGCCTCTGGAAAATCCTCATGAGGAACCAATTGCGATTATTGGTATGGGATGTCGCTTCCCTGGAAAGGCTGACACCCCAGAAGCATTCTGGCAATTGTTGCGTAATGGTGTAAATGCTGTCACAGACATTTCCTCTTCTCGCTGGGATCTTGAGAGATACTATGATCCAACTCCTACACCTGGCAAGATTTATACACGTGCTGGAGGTTTTTTAGATACAAATGAGATAGAAGACTTTGATGCCGAGTTTTTTCGCATGGCATCGCGAGAAGCAGCGAGTTTAGATCCACAACAACGGTTGCTGCTAGAAGTAAGTTGGGAAGCTCTCGAACACGCTGGAGTTCCACCTACATCTTTGGCAGGTAGTCAAACAGGTGTGTTTGTTGGTATTCATTGGGATGATTACTCGGCAGAGCGTTTTTATACAGTGAAGCCGAGTGAAATTAATGCTTACCCCACCTTAAGTAATTTACGAAGTCTATCAGCAGGAAGAATTGCATATCTGTTGGACTTGCATGGTCCAACGATGCAAACTGATACAGCTTGTTCCTCCGCATTAGTATCAGTCCATTTGGCTTGTCAATCTCTGCACAATCGGGAATCTAACCTAGCTATAGCTGGTGGAGTCAGTCTACTACTCTCTCCTAAGCTAGCAGTCGGTTTCTGTCAAATGAATGTCTTAGCCAAAGATGGTCGCTGCAAAACCTTTTCAGACTCAGTAGATGGATTCGTCCAAGGAGAGGGTTGTGGTATTGTTATTCTCAAACGTCTCTCTGATGCTCTGCGCGATCGCGATCCGATCCTGGCTACAATTAAAAGTTCAGTAGTCAATCACGATGGGTACAGCCTAACCCTGACAACACCTGCTAGTGTCTCCCAGGAAGCACTGCTGCGCCAAGCCGTAGAAAATGCTGGCATCGAACCTAAGCAGATGCAATATGTTGAGACCCATGGAACAGGAACGCCTTTAGGCGATCCCATTGAAGTCATAGCTTTGGCAAAAGTATTAGGTCAAGATCGTCAAGACCCATTGATCATTGGATCTATGAAGACCAATATGGGTCACATGGGAGCAGCAGCAGGTGTAGGCAGCTTAATTAAAGTTGTGCTTTCACTTCAGCATAATCATATTCCTCCTAATTTACATTTCGATAAGCCTAACCGACGCATTCCTTGGCATAAATTGCCAGTTACCGTACCAACTGAATTGATGCCTTGGCCAGAACATGAACCCAAGCTGGCAGGTGTTAGTGCATTTGGGATGAGTGGAACCAATGTTCATGTAATTGTAGAAGCAGCACCACAGCTACAGCAAGTTGAGCTTTCTAGCCAGGGAATTGAACCGTCATCCCATTTACTTACTTTATCTGCCAAGAGCGAAAAAGCCCTAAACGATCTCGCACATCGTTATTTAACCTTCTTAGAAAAAACAGAGGATGCTTTAGCAAATATTTGCTACACAGCTACCACTGGACGCTCCCATTTTGCCCATCGTTTAGCTATTGTTGCTAGATCGAAAGAACATAGTCGGGAGCAACTGGATAGTTTTATCAAGGGTGAAAAAATTACAGGCACAATTCAAGGTGATGCTTACCAAGCAGCACCGAAGATCGCTTTCTTGTTCACCGGACAAGGCGCTCAATACGTTGATATGGGGCGCGAACTTTATGAAACGCAAGCTGTATTTCGCCAAGCGTTGCAGCGATGCGATGAAATACTGCGCTCTCATTTAGACCGACCCCTGTTGTCCATACTTTATCCCGATCAAGCAGAAAATATCATCGATCTGACAGCCTATACACAACCGGCGATGTTTGCCTTTGAATACGCCTTAGCCGAGTTGTGGAATTCCTGGGGGATAGTCCCGGATGTCGTCATGGGACATAGTGTGGGTGAGTATGTCGCAGCTTGTGTGGCAGGAGTGTTTAGCTTAGAACATGGCTTAAAGCTGATAGCAACCCGTGGAAGAATGATCCAGCAACTGCCACAAGAAGCAGATGGCAAAATGGTCAGCACCATGGCCAATGAAGACTTAATAAACTCTGCGATCGCATCCTATGGGACAAAAGTTTCTGTGGCCGCAGTCAATGGTCTACAGAGCATAGTTATCTCAGGTGACAGCCTATCCATAGACTCCATTGTAGCCGAACTGAAAACTAAGCAGATCAAGACTCACGAATTGACAGTTTCTCACGCCTTCCATTCGCCGTTAATGGAGCCAGTTTTACAGCCGTTCTCTCAAGTCGCGGCGGAGGTTTTATACTCTGTACCGAAAATACCCCTGATATCCAATATCACAGGCGACCAGGTAACGGACGATATAGCAACCGCTGATTATTGGGTTCGTCATATTCGTCAACCCGTGAGATTTGCCGACGGCATGAATACCCTCCAAAAAATGGGGATAGAATGTTTTATAGAAATCGGACCCAAACCAATTCTCTTGGGGATGGGAGCTAGTTGCCTGATTGATGAAGAAAAACGCCTCACATGGCTACCTAGCATCCGTCCTGGTGCAGAATCATCCACCATCGCCGAAAGTTTAGCTCAATTGTATGTTCGCGGTGTCAATATCAATTGGCAAGAGTTTTTCCCAGACGAACACCGTTGGAAAGTGGTGTTACCAACTTATCCCTTTCAAAGAGAACGCTGTTGGGTTGAGGTAAAACAGGAGCGCGTTGCTAGAAAGAGTAGTGAAATATCTGCTCATCCCTTGCTACAAGAGAGGATCTATTCATCTGTACTCAAGCAGGGAGAAGTTCAGTTTGAGGCTTATCTTTCTACCGACGATCTGCCCTATTTGTCAGAACACCGCGCTTTCGGTCAAGCAATTATGCCTGCTAGTGCCTACTTCGAGATGGTTTTGGCAGCGGGAAATCAACTTTTTGGCAACCGCCCTATCACCTTTAAGGATGTAGCAATTGAAAAAGCTCTCAAGCTGGAAGAGCCTCAGACAGTGCAGTTGGTCTTAACTCCCGATCAAGACGGCTATTCATGGCAAATTTTCAGTTTGGTCTTCATTAATGAAGAGCCAACTTGGACGCGCTACGCCGCCGGAAAGATTGCTATAGGGAAAGATATATCAATTTCCGAACTAAACGCAAATTTAACTGCTTTACAAGCTGGACTGGAAGAATACAAGGACATAAAAGCTTTCTATCAAAAAGTCGCCACTCAAGAAATGGTCTATGCAGGAAGCTTCCAAACCGTGCGCCGCTTATGGCGTTCTGATGGAGAAGCCCTTGGACAAATTCATCTGTCTAAAAATTTTCTTAACCAGCCCTATTATTGGCATCCAACTCTCTTGGATGGATGTTTCCAAATCCTTTTAGCGGCACTACCTGCCGACTTTTCAGAAACTTATTTACCAATTGGCTACCCGCATTTCACATTTTGGCAGCATCCCAACAAAGAGGTTTTCAGTTACGTTAAACTTCATTCTCAGCCTGGTCAAGAAATCTTGAAGGCGGACTTGCAGTTAATTGGCAAAGATGGTCAAGTTTATGCCGAAGCTCTCGGACTGCAACTGAAAAAGGCTCGATCACAAGCATTACAGCAGAAAGACCCCTGGAAAGATTGGCTTTACAAAGTGGACTGGAAAGAAGTCAAAAAGACAGCAGGAACTGCAAACCCAAAAACCAAAGGTGATTGGCTAATTTTGGCAGACAGCACTGGTCTAGCTGAAACCTTGGCTGAATTGTTAAATGCCAGTGGAGAGCGATCGCACCTCGTCTATACCAAAAAGGCTAATGGGAAATATCAGCCAGAGCAACATACTATTAACTGGACAGACCCATCCGACTGGCAGCAATTGTTGGCTAATAGATCCTATCAAGGGGTGGTGTACCTTTGGGGTCTTGATGAAAATGACTCCTGTGATTCTAGCTGCGAGCAAATACTACATCTAATTCAAGCCTTGACTTCAGCCAAGATATCCCCTCAATTGTGGTTGGTTACCCAAGGGGCGCAGTTGGCCCTCAAGGATGATGATATTGCTGTCTGGCAAGCTCCTATCTGGGGACTGGGTAAAACAATCTCTCTGGAACACCCCGAATTTTCAACTACTTGTTTAGACTTGCCCTCTGGTCAACACTCCCATGAAACAGCTAAGTCTTTACTCCAAGAACTACTTGCACCGGATCGAGAAGACCAAATTGCCTACCGAAACGGGACACGCTATGTAGCTAGATTAGAGCCTTTCCACCCTATACAGACACCAAGCATTGCTCCTGTAGCACTGAAACTGACCAGCTACGGCACCCTCGACAACTTGACCTTGGTTCCCCTGGCTACCTCAACCTTGGCACCTGATGAAGTCGAGATCAAAGTTCAGGCGAGCGGACTTAATTTTAGAGATGTGCTGCGTGCGTTAGGCATGATGCGGGAAATCGAAGAGTCTTTAGGTATTGCGGCAACGGCCAGCGATATATTGTTTGGATTTGAGTGTGCAGGCACGATTGAGCGCGTTGGCAAACAAGTATCTGGCTTCAAGGTGGGCGATGCTGTCATTGCCTACGCATCAGGTAGTTTAGCAAGTGTGGTCAAGGCTAAAGCAAAATTGGTAGTTCCCAAGCCACCTGAACTCAGTTTTGCAGAGGCGGCTACAATTCCTGTTACTTTTTTGACAGCTTATTACGGACTAATAAAACGCGCTCAAATTGGTCCAACAGACCGAGTATTGATTCATAATGCGGCCGGAGGTGTAGGTCAAGCGGCTCTTCAATTAGCGCAATTAAAGGGAGCAGAAGTTTTTGCGACGGCCAGCCCCCCCAAGTGGGATTTTCTCAAGTCACTTGGAATTAAACATATATACAGTTCACGCAGCCTTGAGTTTGCCGAGCAGGTAATGACTGACACCAATGGCAAAGGCGTGAATGTCATCCTTAATAGTCTAGCTGGCAAGTTTATCGATCAAAGCTTTGACGTGCTTGCTCAAGGAGGGCGCTTTGTAGAAATCGGTAAATTGGGAATCTGGGATGAGCAGAAATTGCAAGCATTACGCCCTGATGCTGCTTATTTCCCCTTTGATTTAGGAGAGATGAATGGGTCGGAGATCATTCCTGCCATGTTGTTGGAACTGATGACTTTGTTCAAGGAAGGTAAGCTCAAACCATTACCTGCCAAAGTTTTCCCAATTACTGAATTTGTCAATGCTTTCCGCTATATGCAGCAAGCCAAGCATATCGGTAAAGTGGTGTTAAGTTTTCAGAATCCAGAAAATTGCTCGGTTCGTCAAGACGGCAGCTACCTAATTGCGGGAGGATTGGGCGCATTAGGATTAAAGGTGGCTGAGTGGCTGGTGGAACAAGGTGCTAAACATCTAGTTCTGACAGGACGAAGCAGTGTCAAACAAGCAGCAAATGAAGCCATCAGAAAATTAGAGCAGGCAGGTGCTAAAATCTCCGTCATTAATGCGGATATTTCTAATCAGGAGGATGTCAAAAAAATACTGAATGAATGTCCTAATTTACGTGGAATTGTTCATACCGCAGGTGTTTTAGATGATGGTTTGTTGAAGGAGCAAACACCTACTCGCTTCAAAAAAGTCATGGCATCCAAAGTACAAGGAGCTTGGAATTTGCATACCTTGACTCAAGATTTACTCTTAGACTTTTTTGTCTGTTTTTCCTCAGTTGCCTCTTTGATAGGCAATGCAGGTCAAAGCAACTATGCCGCAGCTAATACATTCCTTGATGCCTTAGCTCATTATCGGCGATCGCAAGGATTACCAAGTTTGAGTGTAAATTGGGGACCTTGGGGTGAGGTAGGAATGGCAGCCACTCTTGCTGGTCGCTTGAAAGCCCAAGGTTGGGGTATTATTCCCACTGAACAAGGCTTGCAAGCATTAAACTACTTGGTCAAGAACGAAGAAAGCGCTCAAGTAGGTGTACTGCCTATGAACTGGCCGAAATTTTTGGAACGACTACCAGAAATTACGCCATTCTTAGAAAATTTCCAGACAAATATTACATCATCTCAAGAGCGACCAGCCTTAGTTTCCCAACTAAAAGCTACTCTGGCTCATGAGCGCCGAACAATTTTGATGGAGCATATTCGTGCGGCTATTAGAAATGTGATCGGATTAAATGCCAGCACAAGGATTGAACCGCGACAGTCTTTGTTTGACTTAGGACTTGACTCCCTAATGGCGGTGGAATTGAGAAACTATCTGGAAAAAAGTGTCGAACATTCCTTGCGCTCAACTCTACTCTTTGACTATCCAACCTTAGAAGCATTGGTGAATTATCTGCTGCAAGAGGTTCTAGTTCTAGAGGATATGAGTGTCCAGCAAACAGAAGACCAAACGACATCCACCCAAGTATTTGAAGAACTTCCAGAAGAGGAAGCGGACATCTTACTTGCTAGTAAGTACGAAGAACTCAGTAAACTACTAGGTAATATTTAAATGACACAAACTCCCGCCAAACCAACAACATTACAGTTGCTCAACGCCCTAGAGGAAGCACGTACTAAACTACAGGCAGTTCAGCAAGCAAAAGAAGAACCGATTGCCATTATTGGCATGAGTTGCCGTTTTCCAGGCGCAAAAGATACAGAATCTTTTTGGCATCTGCTCTCAAATGGCGTAGATGCGATTCAGGAAGTACCTGCCAACCGATGGAAGATTGATGCCTGTTACGATACCAATCCAGACGCGCCCGGCAAGATGTCTAGCCGTTATGGTGGCTTTTTATCGGAAGTGGATAAGTTTGACGCGCACTTCTTTGGGATCTCGCCACGGGAAGCAATGTCCCTTGACCCACAACAGCGGCTACTGCTAGAAGTAAGTTTTGAGGCCTTAGAAAATGGCGGTCAGTCATCAGAAAAGCTATTTGGCACTCCCACTGGCGTATTTATTGCCATTAGCACCTTTGACTATGCTATGCGTCTGTCGGAAGCGCGATCGCAAATCGACGCTCATCTAGGCACAGGAACCCTTTTGAGTCCAGCAGCAGGGCGCTTGTCTTATAGTTTGGGATTGAAAGGAGCAAGCATGGTAGTAGATACAGCTTGTTCTTCCTCCCTCGTGGCAGTGCATCTGGCAGCCAACAGCTTGCGTAACAAGGAATCCGACCTAGCTTTAGTCGGAGGTGTGAACTTACTCCTAGCACCAACCCTCAGCATCAATTTCACAAAGGCACGGATGCTGGCGGCAGATGGTCGTTGTAAAACCTTTGATGCTAGTGCAAATGGATATGTCCGTAGCGAAGGCTGTGGCGTTGTTGTTCTAAAGCGTCTTAGTCAAGCTATCCGTGATGGAGATAACGTTTTAGCATTAATTCGAGGTTCTGCCCTCAATCAGGATGGGGCAAGTGGGGGACTGACAGTACCTAGCGGACCTTCTCAGGAAGCAGTAGTTCGTCAGGCATTGAAAAATGCAGGTATTAAGCCCCAGGAAGTTAGCTATATTGAAGCCCATGGTACAGGCACTTCCTTGGGAGATCCAATTGAAGCAAATGCCTTGGGTAGCCTCTTTAGCGATCGGGAAGAACCCTTAATCGTCGGCTCCGTTAAAACCAATATCGGACACCCAGAAGCAGCGGCTGGTATGGCAAGTCTGATCAAAGTTGTTCTCTCCTTGCAACACAAAGAGATTCCGCCTCACCTACACTTTGAGAAACCTAACCCTTATATTGCTTGGGATCAACTACCGCTCAAAGTTCCCACCGAATTAACCCCTTGGTCAACAGTTAATAATCAACGAATTGCTGGAATCAGTTCCTTTGGGTTTAGCGGTACCAATGCTCATATAGTCCTTTCCGAAGCACCGTCAGTTGCAGGAAAAAGCGAGTCCGAAACTGCCCTGCGCCCCCAACATTTGCTCACCCTCAGTGCCAAAACCAAACCCGCACTGGAGCAGATGGTTCGCAACTACTCAGAACACCTAGCCACTCATCCCCACTTAGATTGGGCTGACATCTGTTACACAGCTAATACTCGGCGAACTCATTTCCACGAACGTTTAGCTGTGGTTGCTGATTCAGTTTCTCAAGCAGAGGAAAAGTTATTAGCTCATCTGGCAGAAGCGGAAACCACTCATCTGTACGGAGGCAGCAAGAGCGAAAGTCAACCTGAAATTGCCTTTTTATTCACAGGTCAAGGTTCCCAGTATCTAGGGATGGGACGGAAGCTATACGCAACACAACCAACATTTCGGAAATCCCTAGAGCGGTGCCAGGAAATTTTAAATACCATCGGCAATCAAGAGCGATCGCTACTCTCAATCCTCTACGAAAATGACGACAATTCCCTTTTAGAGCAAACTGCTTACACCCAACCAGCTTTGTTTGCCATAGAGTACGCCCTAGCCAAATTATGGAAATCCTGGGGCATTGAACCAAGCGCAGTCATCGGTCATAGCGTTGGGGAATATGTAGCAGCTTGCGTAGCAGGGATTTTCTCCTTAGAAGACGGTTTGAAAATGATTTCAGCCAGAGGCAGTTTAATGCAAAAACTGCCAGCCAACGGCGAAATGGTATCGCTATTAGCTTCGCCAGAACAAGTATTAGAAGCACTGCAAGGACTCGACTCAGTCAGCATCGCAGCCATCAACGGTCCCAATAGCGTCGTCATTTCTGGTGCAGGGGAAGCAGTACGTCGGGTAGTGCAGGAATTAGAAAGCAAGGGCATAAAAAATAAGCGCTTAAAAGTTTCCCATGCCTTCCATTCAGCATTGATGGAGCCAATGCTGGCAGATTTTCGCCAAGTAGTGCAACAAGTAACATTCCACCAACCCAAACTCAACTTTATCTCCAATGTCACGGGCAATTTTGAGCGCGTTTTACCCACAACCCCAGAATATTGGGTAGATCACGTCCTCAAACCAGTAAGATTTGCCTCTGGAATGGAGACATTATACAGAGAAAGGGTAGAGATATTTGTGGAGATGGGGCCCCAGCCAATATTACTGGGAATGGGTCGTCAGTGCTTGCCATCAGGGTATGGAACCTGGCTGCCGACACTACAGCTAGAGCAAAGCGATTGGCAAGGACTGCTTCAGGCAGTGGGTCAATTGTATGTACGAGGTGTGGCGATTGATTGGGAGAGCTTCCACCGCGACTATAGCCACCGCCAAGTGAGTGTACCAACTTATCCTTGGCAGCGAGAGCGCTACTGGATTGATGTTGCCCAAAGACAACCTCAGACGGAATCGGGAATGCAGAACGGGCATCATCCTCTACTGGGTCAAAGAATTCGGAGTGCAGCACTAAAAAATCAACAAATAGTTTTTGAAAGTCAACTCACCTCAGATTTCCCTGTATATTTAGCGGATCATGCTCTCTATGAGAAAGTCATTTTCCCCACCGCAGCTTATGTGGAGATAGTCCTAGCCGCAGGAGCGCAAATCTTTGGAGCGGGGGCGCAGGAGAATCACCCATCATTGCTAGTTGAAGAGTTTCTGATTGAGCAGTCGCTAGTTTTGAATCCTGAAGAAACAGTCTCCGTTCAATTAGTATTAACACCCAATGAATCAGGGTATGAATTTGGGATTTTTAGCCGCAAAAACTCAGATGATGTTGATGTTGATGAAACATGGACTCGTCATGCCCAAGGTTATCTTTTGAGTAGAAAAGCTCCGGTGGCAAAAGTACCGCTAGATTTGGCCGCCCTGAAGCAAACAGTTAACCAAGAGCTTGAAATTAAGGACTATTACCAGAAATTCAGCGATTTGGGGGTAGAGTACGGCCCCAACTTCCAAGTAATTGAGAAGTTGTGGCGTTCTCAGGGTGACTCACAAGAAGTGCTAGGTAAGATTAAATTACCTGAGATGGTAGAGAGTAGTGTAAATAACAGCTTGCATCCACTGCTGTTAGATGGTTGCTTGCAGCTTTTGGCGGCGGCTCTTGAAGATGGCCCTGATAGCGATACCAAGACTTATTTTCTAGTCGGCTTAGAGCGTCTGAGTTTCTTCAAGCAGCCTAGTACAAGCATTTGGTGTCACGTTCATCAGTCAAGTCAGCGAAGCCCCGGTATACTGACTTCCTTCGATTTACATTTGGTTGATGAGAATGGAATAGCAGTAGCCGATCTGATTAATTTACAGGTGCGGCGTGCTAATCAAACTGCGCTCCTAGCCAATCAAACAGATGATTGGTTATACAGAATTGGTTGGGAAGTAAAACCGCGTGTTTTGGCAGCAAGCTCGTCCTTTGCTAAGGCGAATAACAAAACCTCTAAAGCAGGTAATTGGCTGATTTTCAGCGATGGAGGAGAAGTAAGCAGTTCCCTAGCCGATATGCTCAACAAACAGGGCGATCGCTGTATTTTCGTTTCACAAGGATCGTCTTTTTCATTATTAGAGAGCGATCGCTATCAAATCAACCCTGCCGAACCAAAAGACTTCCAGAATCTACTTTCCGCAATAGTCAAGCAAGATCAGTCAGTCTGCCGTGGGATAGTTTACTTATGGGGTCTTGATCAAAAGCTGGAGATGTCAGATGTGCCAACAACAGCACTAAATTTATGTTCTAGTGTGTTGTATTTGGTTCAAGCATTATCTGCAATTCCTCCCCATCATTGGGGCAAAAATATGCCTCATTTATGCTTGATCACTCGCAATGCCCAAGCAGTGACAAAAACCCCCCTACAAGTAGAACAATCGCCATTGTGGGGACTAGCCCGCGTGATTGTTTTAGAACATCCAGAACTGGAAACTGTCTGTATAGATATCGGCTCAGACCAAGTTAGTGAAATCGAAATGCTGCTCCAAGAAATGCTCTTCCCAGAAAAAGAAGAGCAAGTAGCTTTTCGGAATGGAGAGCGTTATGTCGCTCGATTAAAACGTGCTGAGGCTAAAACTATCAGCCAATTAGCAAAAATTGATTCATCAGGTAGTTATTTAATCACTGGTGGATTTGGAGCATTGGGTCTTCAAGTGGCCAACTACCTTGTGGAACAAGGCGCACGCCACCTGCTGCTAGTGGGACGACAAGGGGCAGTATCCCCAGAAGCACAAGCAGGAGTCAAGCAGTTAGAAGATAAAGGGGCGTTGGTAAAGATTGTCAAAACTGATATTTCCCAACCCGATAGTGTAGCAATGCTAATTGCCGCAACTGATATCCCCTTACGGGGAGTGGTTCATGTGGCAGGTATTTTAGATGATGGAATGCTCAGGGATCAAACCCGGCAGCGCTTCTTAAAAGTGATGAACCCCAAGGTTCAAGGTACGTGGAACTTGCACAAACTGACCAAAGAAATGCCATTAGATTTCTTTGTCTGCTTCTCCTCTATGACTTCAGTTATAGGTGCGCTAGGTCAAGGAAATTATTCTGCGGCCAATGCCTTTATGGATGCACTCTGCCATCACCGACACGCATTGGGATTACCCGCTGTCAGCATCAACTGGGGCCCTTGGGCTACCTCTGGGATGGCCACTCAATTGGATGCAAATCTTCAAAGTCGTTGGGAGGCAATAGGTTTTGGGATGATTCCGCCCAGTCAAGGAGCGCATCTATTTGCTAACTTGTTCACCGCCAAGGCACCACAAGTGGGCGCGATGCCAATAAACTGGTCGAAATATACGGTAGAAAGTGCGTTCTTCACTGACTTCCGCAAAACTACCGATCAAAAGAAAGAGCAACAAAAAACTTCACTTAATTTCCTGGAAACGGTAAAGGCTGCTGAAAAAGAGCAACGCCAGCCACTTTTAGTGGCTCACATCCAATCTCAAGTATCCAAAGTCTTGGGCTACCAGAAAGATCGCGTATTCTCTGTTTCAGAAGGGTTTTTTGACTTAGGAATGAGTTCTTTGACCTCTGTAGAGTTGAGAAACAATTTGCAAAATAGCTTAGGCTGTCGTTTGCCCGCTACGCTAACTTTTGACTATCCAACTATTAAAAAGTTGGTTGATTATCTGATGGCAGAGTTCATAGAAGAGGCTGATGAAGATGAGGATGTAGATGTCTCCGAGCAGTCCTTCCAAATAGATAGTAAAGCCCTCACATTCCAGCCCCTAGAGGAAAATGATGATGCCGATGAAATTGCAAAACAATTTGCAGAACAATTAGGTATGCAATGGGTTAACTAGATGAGTGAAAATAATGAACAACGCTATGTTCAATTGATGAAAGTAGCGTCCCAAAAAATTGCTGATTTACAATCCGAAATTGAGCGATTAAAGCAGAAAGAACGCGAACCAATCGCCATTGTTGGTATGAGTTGTCGCTTGGCAGAAGCCGATAATCCTGAAGCATTTTGGGACTTACTTGCCAATGGTGTAGATGCCATTCGAGAAGCCCCAAAGGGTCATCATTCATATCTAGATCCCTATTACGACCCAGATCCAGACGTGCCAGGCAAGGTGTATATCCGGCGTGCAGGATTTCTCAACCAATCTCCCACAGATTTTGATGCTAGTTTTTTCGGGATTTCCGCCAGAGAAGCAGCAAGTTTAGATCCCCAGCATAGACTGGTGATGGAAGTAGCTTGGGAAGCCTTAGAAAACGCTGGATTTGTCCCCGAAAAATTGGCAGGCAGCCAGACAGGTGTTTTTATGGGGATATGTGCCAATGACTACGTTTGGCAACTTGTCAAACAAGACCCTGTAGAAACAGATTTCTACATAGGATCAGGGAACGCCTATAGCCCAGTGGCAGGCCGCCTTTCTTACTTCTTCGACTTTACAGGTCCTTGTCTCGCCGTTGATACTGGCTGTGCTTCTTCATTGGCTGCCATTCACTTAGCAGTTACCAACTTGCGAAGGGGAGATTGTAACCTGGCATTGGCTGGAGGCGTACAGCGATATGTCTCGCCAGAATATTGGCTCAACCTTTGCAAATCCCGAATGTTGTCTCCAGATGGGCGTTGCAAAACTTTTGCGGCAGGAGCAAATGGTTATGCTCGCGGTGAAGGTTGTGGCATAATCGTTCTCAAACGCCTTTCAGATGCAGTAGCTGATGGTGACAATATTCTAGCCTTAATTAGAGGCACAGCACATGGGCAAGATGGAAGAACCAGCGGTCTAACTGTACCTAGCGGTTCTTCTCAGCAAAATGTGATTCGCAGAGCGATCGCCAATGCAGGTATTAAGCCCAAAGATGTCAATTATATTGAGGCTCATGGTACAGGTACTTCTCTGGGAGACCCAATTGAAGCAAATGCTTTGATCAAGGTCTTTCGCCAACGAGAAGAACCTCTGATCTTAGGTTCCGCGAAAACTAATATCGGACACTTGGAAGGAGCCGCTGGCGTAGCAGGTCTGATCAAAATCGTTCTGTCCTTACAAAATGAGTTGATTCCACAACACCTACACTTCCAAGAGCCTAGCCCTTATATTGCTTGGGATGAAATGCCAATAAAAGTGGCAAGCGAACAGATACCTTGGCCAGCAACAGATAAAACTAGGTTTGCTGGAGTTAGTTCCTTTGGTTTTACGGGCATCAATGTCCATGCTGTCCTTTCAGAAGCACCACCAGTAGCAGCAAAAAGTGAGGCAAAAACTTGGCAGCGCCCCCTACAACTGCTCACCCTCAGTGCCAAAACCAAACCCGCACTCGAACAGATGGTTCGCAATTACGAGAAGCACTTAGCAACTCATCCCGACTTAGAGTGGGCTGATATCTGTTATACCACCAACACTCGGCGGACTCATTTTCACGAACGTTTAGCTGTGGTTGCTGACTCAGTTTCTCAAGCACAGGAAAAATTATTAGCTAATTTAGCAGGAACAGAAAACACCAACCTGTTTAAAGGTAGCAAGAGCGAAAGTCAACCTCAAATCGCTTTTCTATTCACAGGTCAAGGTTCCCAGTATTTAGGGATGGGACGGGAACTATACGAAACACAACCAATTTTTCGTCAGGCATTAGACCGCTGTCAGGAAATTTTAAATGCCATTGGGAATCAGGAAAAATCCTTGCTCTCTGTCCTCTACCAAGGCGATGACAGTTCTGTCCTAGAGCAAACCGCTTATACCCAACCAGCGCTATTTGCCTTGGAGTACGCCCTAGCCTCGATGTGGAAATCTTGGGGTCTAGAACCAAGCGCAGTCATTGGCCATAGTGTCGGGGAATATGCAGCAGCTTGTGTAGCGGGAATTTTCTCCTTAGAAGATGGATTGAAACTGATTGCTGCCAGAGGGCAGTTAATGCAAAAACTCCCGGATAACGGAGAAATGGTGTCTTTATTAGCTTCGGTTGAACAAGTTACAGAAGCAATCAAAGGTACGGACTTAGTTAGCATCGCGGCTATTAACGGGCCTGAGAGCGTGGTCATTTCTGGCGAACGGGAAGCGGTACGTTTAGTAGTGCAGAAGTTAGAACATAAGGGAATTAAAACTAAGCGCTTAAAGGTTTCCCATGCCTTCCATTCGGCATTAATGAAGCCAATGCTGGCTGAGTTTCGCCAGGTGGTGCAAGAGGTAACTTTCCACCAACCCAAACTCAATTTTATCTCCAATGTCACGGGCAATTTTGAGCGTGTTTTACCCACAGACCCTGAATATTGGGTAGATCATGTGGTCAAACCAGTAAGATTTGCCGACGGTGTGGAGACATTACACAGAGAAGGAGTAGAGATATTTGTGGAAATGGGCCCCCAGCCAATATTGCTGGGTATGGCACGTCATTGTTTACCGTCTGAATATGGAACATGGCTGCCGACGCTACAGCGAGAGCAAAGCGATTGGCAAGGGGTGCTTCAGGCTGTAGGCCAATTGTATGTAAGGGGCGTGGCGATTGATTGGGAGGGCTTCCATCGTGACTATGGCTACCGCCAAGTGGGAGTACCAACTTATCCTTGGCAGCGAGAGCGCTACTGGATTGATGTAACACATACACAACCTCTAACGCAATCTGGCTCCCAGAGCGTTGCCCATTCTCTGCTCGGTCAACCATCACCTCAGCAAGCCACTGGAAAAGATTTTGCCGATCAGGTGGTGTGGAAACCACAACCTCGTTATGGCTTACCTGCTGATTATTTGGCTTCTCCGAGCGAACTAACCAGAAACATAGACAGTCAGGTATTGTTATCTGAGGCGGAGTGCAGTCGCGATCGCGACCAGGAAAAGGAACTAGAAAGTAGGAGTGTGGGGTATATTGTCAGTGCCTTTCAACAACTAGGCTTTAAGTTTGAACCCAACCTGCACTTCTCAACAGCTGAACTGATCGAGCAGTTAGGAATCGTCAAGCAGCACCAACGGTTAATCGGGTGTTTTTTGGAAATCATGGCTGAGGAAGGGTTACTGCGTTTTAATCAGTCTGAGTGGCAAGTCGTCAAGACCCCTCAGATAGTGACTCCGGACGCACAAGTGGCGAATTCGTTACTCAAATCTCCCCACTCAGCAATGGCGCAAATTGTCTCTCGTTGCGGACCTAGATTAGCCGATGTTTTGCAGGGCAAGTACGATCCGCTCCAGTTGTTGTTTCCTGAAGGTGATTTAACCAGCACAACAGAACTTTATCAAGATTCCCCAGAACTCAAGTTCATAAATACCCTCGCACAGCAGGTTGTGCAAGCGGCGGTCTCAAGGTTACCACAAGACCGAGGGATGCGGATTCTGGAAATTGGAGCTGGTACTGGAGCAACAACTTCTTACTTATTACCAAACCTGCCTGCTGATCGGGTGGAGTATTTATTCACAGATATTGGCGCTTTCTTTGTTGCCAGAGCACAAGAAAAATTTGCCGATTATTCCTTTGTACGTTATCAAACATTGGACATTGAGCAAGAGCCAGTAGCAGTTGCTCGGGGCTATTATGATTTGATTATTGCTCCCAATGTATTGCACGCCACCAAAGACTTGCGTGAAACAGTAAAAAATGTCCAGCAGATGTTGGCTCCGGGTGGAATGCTAATGCTTGTGGAAAGTACGACTCGTCAACCTTCAGTAGACATAACTTTTGGCTTGACAGAAGGCTGGTGGCGCTTTACCGACCTTGATTTGCGACCTGATTATCCCTTGTTAAGTATCAACAAGTGGCAAGAGTTGTTATCTTCATCTGGTTTTACCAATCCTGTTTCCTTTTCATCGCCTAATTCACAAAAAGTGCTGATCTTGGCTCAAGTCACCAAAGAAGACCAACCTCTGTCCAGAAATTGGCTCATTTTTGCTGATAATCATGGGTTTGCTCAGAAATTGGCGACAGAGATGAAAACAAAAGGCGATTTGCCAACAGTCGTTTTTCCAAACGAATCTCTCGACCCATCAGGGACAGAAACGGCCTCTCCACTAGCCAAATATCAGGACTTAATAACAGATCAAAAATGGCATGGGGTGGTGCATTTGGGGAATTTAGATTCTCCAGCGAACGAACTTGATGTTAACTTGGTGAAATCCTTTGTAAAATCTGGTTCTTCACCTAGATTTTGGTTAGTAACCCAAGGGGTACAAGCTATCGAAGCAGCGCAGACAGACTTGGTGCGATCGCATTTATGGGAAATCAGCCAAGTTATCCAGTCAGAGCCAGATCATCCCGAACTTTCATTTGTACTTCTAAATTTAGCTCCCGAAGGAGTTGATAACCGAGTACAAACAATTCTAGATGAAATTTGGATCGAACCTGCTTCTTCAGTAAAACTGGTTGCATTTCGTGACAAAGAACGTTTGGTTGCCCAATTGGTAAACCCAGAAAAGTCTGGGACAGAGGGTATTCTCAAACAGAAAGGGAGAGAAGAAACTTCACTCAACTTAGTCGAACAATTAAAGGCAACTGAGAAAGAGCAACGCAAAGCACTATTAATTGCTCATATTCAATCTCTATTGTCTCAGGTTTTGGGAGACAAACAAGAGAGGACTTTCTCCCTATCACAAGGATTTTTGGACTTAGGAATGGATTCTATGACATCCATAGAGCTAAGAAATCGCTTGCAAAACTCGATAGGCATCCCATTGTCATCAACCTTGTTTTATAAATATCCAACACCAGAGGCATTAGTTGACTATTTGATTCAAGATGTGCTTGCTACTTTTGTAAAGTTTGATGATTAAATGAAACCAGAAATACCTAATCTTTGGATTAAATGTCCCCAATCCAATCCCCAAGCCAATTTACGCTTATTTTGCCTACCCTATGCAGGAGGTGGGACATCCATTTTTCGTCTCTGGCCTCGGGAATTGCCGTCGAATGTAGAGGTTTGTGCAATTGAGTTGCCTGGAAGAGAAAATCGCATCAAAGAAAAACCAACTTCAAATCTTGAAATTCTGACAGAGAACTTAGTAGATGTCTTACTGCAACATTTGGATAAGCCATTTGCGATCTTTGGTCATAGTATGGGATCGCTAATTGCTTATGACCTAGCTAGAAAACTCCGGCAAAGAAACGTCAATCCGGTTTATGTGTTTTTATCAGGTCGTCCTGCCCCTAACATACCTGAATTATATCCGCCCCTTCATTTGTTACCTAATGCAGAATTTATTGAAAAATTAACCAATGTTTACTCTGCCATACCAGAAGTAGTCCTACAAGACCAAGAACTTATGGAGTTGTTCTTGCCTACCTTGCGAGCAGACATGACTTTAGTAGAAACATATATCCATTCCCAAGTCGAGCCTCTTGATTGTCCCATTTTTGCTTTGGGTGGTCTTGAAGATCCGGAAGCCAGTTACGATAATCTTGTTAGTTGGCGTGATTACACCCGTTCCTCATTTTCAATAGAGATGTTCCCAGGTGGACACTTCTACCTCAATGAAAATAGACAAGCTTTGTTGCAGTTTATGTCTCAAACCCTGAAAGACTTATAA
>AnatoxinA_3
ATGCAAACAGAAGTACTTAATCTCTGGGTTAAATGCTACCAGTCCAATCCAGAAGCCAATTTACGCCTATTTTGCCTACCCTATGCAGGAGGTGGGACATCAGTTTTTCGACTATGGGCTCAAGAATTGCCGTTAAATGTAGAGGTTTGTGCTATTGATATGCCTGGAAGAGAAAGGCGGATGGGAGAAAAACCAATTTCAAATCTTGAATCTCTAACAGATATATTAGTCGAGGTTTTCCTACAATATTTGGATAAGCCATTTGCAATCTTTGGCCATAGTATGGGAGCACTCATTGTTTATGAACTATCCAGGAAGCTTCAACAAAAAAATATCAGTCCAGTTTATTTATTTGTCTCAGGTCGCGCTGCTCCTAACTTACCCGAATTATATCCACCTCTTCATTTGTTACCTGATGCAGAATTTACTGAAAAATTAAGCAAGGTTTACAATGCCATACCAGATACAGTCTTAAAAGACAAAGACCTGATGGAGTTGTTTTTACCTGTCTTGCGAGCAGACATGACTTTAGTCGAAACACATATCCATTCCCAAGGTGAGCCTCTTGATTGTCCAATTTTCGCTTTGGGTGGTCTTGAAGATAAAGAGGCCAGTTACGATTTTCTAGTTAATTGGCGTGAGTGCACTCGGGGATCATTTTCAGTACAAATGTTCCCAGGTGGACACTTCTACCTGAATGAAAATAAACAACCTTTGTTGGAGTTCATATCTCAAACGCTAAAAAACTTATAAATGTATATATGGGAGACAAGCAATAAATCAACTAAAATTGTAGAGGGCATAATGGATTTTCCTTGGAACAATCAGCAAATTGAATTTAAAAAAAAGGTTATTCATTTTGCTCAACAGTCATTAGCTTCCGATTTAATTGAACAGGATAAAGAAGGGATATTCAATCGGGAGGCCTGGAAGAAATGCTGCGACTTTGGTATTCACGGATGGCCTATACCTACACGTTATGGTGGACAAGAACTTGATATACTCACTATCGCTTATGGCTTGCAAGGGCTAGGATATGCTTGCAAGGATAATGGGTTAATGTTTGCGATGAGTGCACACATTTGGGCTGGTGAAATGCCCCTACTGACTTTTGGGAATGAAGCACAAAAGGAAAAGTATCTCCCATTGCTTTGTCGGGAAGGTTGGATTGCATCCCACGCCGCCAGTGAACCACAAGCTGGTTCAGATATCTATAGCCTCAAGACAACGGCTCGAAAACATGGAGATAAATACATTCTTAACGGACACAAACACTATGTAACCAATGGCAGTTTTGCAGATATCTTCATTATTTTTGCTACTACAGATCCAGACTTAGGAAAAGAGGGTTTGACGGCGTTTATAATTGAAAAAGATACTCCTGGTCTAGTTGTCCATAAACGTATGTCTACAATGGGAGTACGTACGGCTGAAATAACAGAATTAACCTTAGAAAATTGTGAAGTATCTGTCAGTGATCGTTTAGGTGGGGAAGGAGCAGGTCTAGCCATATTTAACCACAGTATGGAGTGGGAGCGGGGATTTATTCTGTCCTGTGCTGTAGGAACAATGGAACGATTATTGGAACAGTCAGTTCGTTACGCGAGAACCCACAAGCAATTTGGTCAAGCCATTGGAAAATTTCAATCAGTTGCTAACAGATTAGTGGAGATGAAGTTGCGGTTGGAGAACGCCAAGTCTTATTTGTACAAAGTTGCTTGGATGAAACAAAATCGGCAAATGGCTCTTCTGGAAGCATCCATGGCTAATTTGTACATTAGTGAAGCTTGGGTTCAGTCATGTCTCGAAGCAATCGAGATCCATGGTGCATATGGTTATTTAACGAATACAGAGTTAGAACGAGAACTGCGAGATGCTATCGGTAGTAAATTTTACTCTGGCACATCCGATATTCAGCGAGTCGTTATTGCGAAATTCTTGGGATTGTAAATGTCATATTTACTGCATCATTTGTTAAGGGGTAGTGCTCAAATCCATAGCGATCGCATTGCCGTAGAGCAACAAGAACGCAATATCAGGTATAGTCAGTTGGATGAGAACAGCAACCAGTTGGCACATACCTTGAGCAGTGTAGGCATAGGGCGGGGCGACCGGGTTGGCATTTACCTCGATAAGTCTATTGAAGCTGTTATTGCTATATTTGGCATATTGAAGAGCGGTGCCACCTATGTACCCTTAGATCCTTACGCTCCAGTAAAGCGAATTGCCTTTATCATTAAAAACTGTCAGATCAAGACACTGATTTCGACGAAGCAAAAAATAGATGCTTTAGGCGCTAGCGCCTTAGAGGATTTGCAGAGTCTCAATAGTGCAATTACCGTAGATAAGGGCGATCAACCAACACAGTGGTCGGGAAAAATCGTTACATGGTCAGAGGTTTTACAAGCTCCTTGCAGTCCACCGCCAGATCCAAATCTGATTGAAAATGATTTGGCTTATATTCTTTATACATCTGGCTCAACAGGATCTCCCAAGGGGGTAATGATTAGCCATCGTGCCTCTCTCACCTTTGTGGATTGGGCTTATGACACATTTCAGGTTACAGCAGAAGACCGCGTTTCCAGTCATGCGCCATTTCATTTCGATCTTTCCATCTTTGATATCTTTACAACTATCAAAGCGGGAGGAACGATCATTCTACTCTCAGCCGCTTTATCGGTCTTTCCAATTAATCTAGCCAAATTCATTGCCGCAGAAAGGATTTCGATCTGGTATTCAGTCCCCTCCATTCTGACCAATTTAGTCCTATATGGACGATTAGAGGAGCATACCTACCCCACTCTTAGAAGCATTTTGTTTGCAGGTGAAGTTTTTCCCAACAAATATTTGCGCCAGTTAATGGTGCATATTCCCCATGCTTGCTATTACAACCTCTATGGTCCAACGGAAACAAACGTTTGCACATATTATCAAGTCTCACCGCTTGATACTGAAATAACCGAAGCAATTCCCATTGGAAAAGCCTGTGCTAACACTGAAGTTTTTGTCTTGAGTACAAGTGATGAATTGGTAGCTAGAGGTGAAGTGGGTGAGCTTTGTGTGCGCGGACCTGGGTTGATGACAGGCTATTGGGATTTACCTGAAAAGACTGCTCAAGTAAGGGTTCCCTTCCCTTTGCATCCTAGTTTGGGATCTGAGATGATTTACCGCACCGGGGATCTTGTCAAACAAGACTCCTATGGCAACTATGTTTTTTTAGGTCGTCGAGATCGCATGATTAAGAGTCGGGGCTACCGCATTGAATTAGGTGAAATAGAAAGCGTTTTATATAGCCATCCGGCACTGGCAGAAGTCGCAGTAATCCCCATACCTGACAATGAAATTAGTAACCGGATTAAGGCTTTTGTGGTAGTACGTCTTGATGATAAAGCTACACAAGAAATTCCTACTACACAGACTTTAAAATCCTTTTGTGCAGAGCGGCTTCCTAAATATATGGTTCCCGACTTGTTTGAGTTCCGTAACGCTTTGCCCCAAACTTCCACTGGCAAGATAGACAAAGTTCAATTATCTCAGGAGACAGTATCATGAATGACGCAAAATATTACCATGACAGCAGAAAAGATCGAACAAATGATCAAAGAATTTATCAGCCAAGAGTTGGCATACGATCAACCCAACTTGGTTCTAACCAACAACTTAAAGATAATTGAGCAAAGGATTGTCGACTCAATGGATCTGTTCCGATTAGTTCGCTTTGTTGAAGAAGAAATTGGAATTTTTTGGGAACCCGAAGAACTCGTATTAAAAAATTTTGAAACAATTGACAATATCAAAGGTTACATACTTGGTAAGTTGATGCCATAGATGAACAAAACCACTTACTCTGATCATGAGTCTTATCTTCTAGAAAATCCTCAGCAGGAACCAATTGCGATTATTGGTATGGGATGTCGTTTCCCTGGACAGGCAGACACCCCAGAAGCATTCTGGCAATTGTTGCGTAACGGTGTAAATGCCGTTACAGATGTTTCCTCTTCTCGCTGGGATCTTGATAGATACTATGATCCTACTCCTATGCCGGGTAAGATTTATACACGGGCTGGAGGTTTCTTAGATACAAATGAGATAGAAGAGTTTGATGCTGAATTTTTTCGCATGGCATCACGGGAAGCAGCGGGCTTAGACCCACAACAACGGTTGCTACTGGAAGTAAGTTGGGAAGCTCTCGAACACGCTGGAATTGCACCCACGTCTTTGGCAGGTAGTCAAACAGGTGTGTTTGTAGGTATTCATTGGGATGATTACTCAGCAGAACGTTTTTATACGGTCAAACCTAGTGAAATTAATGCTTACCCCACCTTAAGTAATTTACGAAGTTTATCAGCAGGAAGAATTGCATATCTGTTGGATTTGCATGGACCAACAATGCAAATTGATACAGCTTGTTCTTCCGCATTAGTATCAGTCCATTTGGCTTGTCAATCTCTGCATAATCGCGAATCTAACCTAGCTATAGCTGGTGGAGTCAGTCTACTACTCTCTCCTAAGCTAGCGGTCGGTTTCTGTCAAATGAATGTCTTAGCCAAAGATGGTCGCTGCAAAACCTTTTCAGACTCAGTTGATGGATTCGTCCAAGGAGAGGGTTGTGGTATTGTTATTCTCAAACGTCTCTCTGACGCTCTGCGCGATCGTGATCCGATCCTGGCTACAATTAAAGGCTCAGTAGTCAATCATGATGGATACAGCCTGACTTTGACAACACCTGCTAGTGCTGCCCAGGAAGCAATGCTGCACAAAGCTGTAGAAAATGCTTGTATAGAGCCTAGACAAGTGCAATATGTTGAGACCCATGGAACAGGAACGCCTTTAGGCGACCCCATTGAAGTCATAGCTTTAGCAAAAGTATTAGGTCAAGATCGTCAAGACCCATTGGTTATTGGATCTATGAAGACCAATATGGGGCATTTAGGGGCAGCCTCAGGTGTAGCTAGTTTGATTAAAGTTATACTTTCGCTTCAACACAATCATATTCCCCCTAACTTACATTTCGATAAACCTAATTCGCGTATTCCTTGGCATAAATTGCCAGTTACTGTACCAACTAAATTGATGCCTTGGCCAGAACATGAACCAAAGCTGGCAGGTGTTAGTTCATTTGGGATGAGTGGAACTAATGTTCATGTAATTGTAGAAGCAGCACCGCAGCTACCGCAAGTAGAGCTTTCTAGCCAGGGAACTGAACCGTTATACCATTTACTTACTTTATCTGCTAAGACCGAAAAAGCCCTAAACGATCTCGCACATCGTTATTTAACCTTCTTAGAAAAAACAGAGGATGCTTTAGCAAATATTTGCTACACAGCTACCACTGGACGCTCCCATTTTGCCCATCGTTTAGCTATTGTTGCTAAATCGAAAGAAAATATTTGCCAACAACTGGATGGTTTTATCAAGGGTGAAAAAATTACAGGCACAATCCAAGGTGATGCCTACCAATCAGCACCAAAGCTCGCTTTCTTGTTCACCGGACAAGGGTCACAATACGTTGATATGGGTCGCGAACTTTATGAAACGCAACCTGTATTTCGCCAAACGTTGCAGCTATGTGATGAAATACTGCGCTCTCATTTAGACCGATCCTTGTTTTCCATACTTTATCCCGAACAACCAGAAAATATTATTGATCTTACAGCTTACACACAACCGGCGATGTTTGCCTTTGAATATGCTCTGGCCGAGTTGTGGAAATCCTGGGGGATCGTCCCAGATGTCGTTATGGGGCATAGTGTGGGCGAGTATGTCGCCGCCTGTGTGGCAGGAGTGTTTAGCCTAGAGGATGGATTAAAGCTGATCGCAACCCGTGGAAGACTAATTCAGCAACTGCCACAGGAAGCAGATGGTAAAATGGTTAGCACTATCGCCAATGAAGACTTAATAAACTCGGCGATCGCATCCTATAGTACACAAGTTTCTGTGGCCGCAGTCAATGGTTTACAGAGCATAGTCATCTCAGGTGATAGTTCATCCATAGACTCCATTGTAGCCGAACTGAAAACAAAGCAGATCAAGACCCATGAATTGACTGTTTCTCACGCCTTCCATTCACCCTTGATGGAGCCAGTATTAAAGCCGTTCGCTCAAGTCGCTGGGGAGGTCATATATTCTCTACCGAAAATTACCCTAATATCTAATATTACAGGCGATCAAATAACGGAAGATATAGCAACTGCCGATTATTGGGTTCGTCATATTCGTCAGCCCGTCAGATTTGCCGATGGCATGAATACCCTACAAAAGATAGGGATAGAATGCTTTGTCGAAATCGGACCTAAACCAATTCTCTTGGGCATGGGAGCTAGTTGCCTAGTTGATCAGGAAAAACGCCTGACATGGCTACCTAGTATACGTCCTTGTGCAGAATCATCCACTATAGCCGAAAGTTTAGCTCAATTGTATGTTCGCGGTGTCAATATCAATTGGCAAGAGTTATTCCTAGACGAACACCGTCGAAAAGTGGTATTACCAACTTATCCCTTTCAAAAAGAACGCTGTTGGGTTGAGGTAAAACAGGAGCGCGCTCCTAGAAAGAGCAGTGAAATTTCTGCTCATCCCTTGTTACAAGAGAGGATCTATTCATCTGTACTTAAACAGGGAGAAGTTCAGTTTGAGGCTTACCTTTCTACCGACGATCTGCCCTACCTTTCAGAACACCGCGCTTTCGGTCAAGCAATTATGCCTGCTAGTGCTTACTTCGAGATGGTTTTGGCAGCAGGAAATCAACTTTTTGGCAACCGCCCCATAACCTTTAAGGATGTAGCAATTGAAAAAGCTCTCAAGCTAGAAGAGCCTCAGACATTGCAGTTGCTCTTAACTCCTGATCAAGAAGGCTATTCATGGCAAATTTTCAGTTTGGTCTTCATTAATGAAGAGCCGAATTGGACGCGCTACGCCGCCGGAAAGATTGGTATAGGGAAAGATATATCAATTTCAGAACTAAAGGCGAATTTAACTGCTTTACAATCCGGACTGGAAGAACACAAGGATATAAAAGCTTTCTATCAACAAGTCGCCACCCGAGGAATGGTCTATCAAGGAAGCTTCCAAACCGTGCGCCGCTTGTGGCATTCTGAGGGGAAAGCCCTAGGTCAAATTCATCTGCCCAAAAACTTTCTCAACCAGCCCTATCATTGGCATCCGACCCTCTTGGATGGATGTTTCCAAATCCTGTTGGCGGCACTACCTGCCGACTTTTCAGAAACTTATTTACCAGTTGGCTATCCGCATTTCACATTTTGGCGGCATCCTAACCGCGAGGTTTTCAGTTACGTTAAACTTCATTCTCAGCCTGGTGCAGAAATCCTAAAGGCGGACTTGCAGTTAATTGGCAAAGATGGTGAAGTTTATGCCGAAGCGATCGGCCTGCAACTGAAAAAGGCTCGATCACAAGCATTACAGCAGAAAGACCCCTGGAAAGATTGGCTTTACAAAGTGGTCTGGAAAGAAGTCAAAAAAACAGCAGGGACTGCCAACCCAACAAACAAAGGAAATTGGCTAATTTTGGCAGACCGCACTGGTTTAGCTGAAACCTTGGCTGAATTGTTGAGCGCGAGTGGACAGCGACCACACCTCGTCTATGCCAAAAAAGCTCATGAGAGATATCAGCCAGAGAAATATGCTATTGACTGGACAGACCTATCCGACTGGCAGCAATTGTTAGCTAATAGATCCTATCAAGGTGTAGTGTACCTTTGGGGTCTGGATGAACATGACTCATGTGATTCCAACTGCGAGCAAATACTACATCTGGTTCAAGCTTTGACTTCAGCTAAGATATCTCCTCAATTGTGGTTGGTCACGCAAGGGTCACAGTCGGCTCTCAAGGATGATAATGTTGCCGTCTGGCAAGCTCCTATATGGGGACTGGGTAAAACAATCTCTCTGGAACACCCCGAATTTTCAACTACTTGTTTAGACTTACCATCTGGTAACCACCGTAATGAAACGGCTAAATCTTTACTCCAAGATTTACTCACCCCCGATCAAGAAAACCAAATTGCTTATCGAAATGGGGTACGGTATGTCGCTAGATTAGAGCATTTCCAACCTGTACAGACACCAAGCATCGCTCCTGTAGCACTGAAGCTGACCAGCTACGGCACGCTCGATAACTTGACTTTGGTTCCTTTAGCCGCACCAACTTTGGCACCTGATGAAGTCGAGATAAAAGTTCAGGCAAGCGGACTTAATTTTAGAGATGTGCTGCGGGCGTTAGGCATGATGCGCGAAATCGAGGAGTCTTTAGGTATTGCTGCTTCGGCAAGCGATATACTGTTCGGATTTGAGTGTGCAGGGACAATTGAGCGTGTTGGCAACCAAGTCTCTGGCTTCAAGGCGGGTGATGCTGTGATTGCCTACGCATCAGGTAGTTTAGCAAGTGTAGTCAAGGCTAAAGCAAAATTGGTAGTTCCGAAGCCGCCCGAGCTAACTTTTGAAGAGGCGGCCACAATTCCTGTTACTTTTTTGACGGCTTATTACGGACTGATAAAATGCGCTCAAATTAGACCTACAGACCGAGTATTGATTCATAATGCGGCTGGAGGTGTAGGTCAAGCTGCTCTTCAATTAGCGCAACTGAAGGGAGCAGAAGTTTTTGCAACGGCTAGCCCCCCCAAGTGGGAGTTTTTAAAGTCCCTTGGTGTTAAACATATATATAACTCTCGCAACCTTGATTTTGCCGATCAGGTAATGACTGACACCAATGGAAAAGGTGTGAATGTCATCCTCAATAGTCTAACTGGCAAGTTTATCGATCAAAGCTTTGACGTACTGACTCAAGGAGGGCGCTTTGTAGAAATCGGTAAATTGGGAATCTGGGATGAGCAGAAATTGCAAGCACTACGCCCTGATGCTGCTTATTTCCCCTTTGATTTAGGAGAGATGGATGGGGCGGAAATCATTCCTGCAATGTTGTTGGAACTGATGACTTTGTTTAAGGAAGGTAAGCTTAAACCATTACCTGCCAAAGTTTTCCCAATTACTGAATTTGTCAATGCTTTCCGCTATATGCAGCAAGCCAAGCACATTGGTAAAGTGGTGTTAAGTTTTCAGAATCCAGAAAATTGCTCGGTTCGATCAGACAGCAGTTACCTAATTGCGGGAGGATTGGGCGCATTAGGATTAAAGGTGGCTGAGTCCCTAGTTAAACAAGGTGCTAAACATCTAGTTCTGACGGGACGGAGTGGTGTAAAACAAGCAACTAATGAAGCCATCAAAAAATTAGAGCAAGCAGGTACTAAAGTATCGGTCATTAATGCAGATATTGCTAATCAGGAAGATGTCAAAAAAATACTGAGTGTATGTCCTAATTTACGTGGAATTGTTCATACCGCAGGTGTTTTAGATGATGGTCTATTGAAGGAGCAAACACCTACTCGCTTCAAAAAAGTCATGGCATCCAAAGTACAAGGAGCTTGGAATTTGCATACCTTGACTCAAGATTTACCCTTAGACTTTTTTGTCTGTTTTTCCTCCGCCGCATCTTTGTTGGGCAATGCAGGTCAAAGCAACTATGCAGCAGCTAATGCCTTCGTTGATGGTTTGGCTCATTATCGGCGATCACAAGGTTTGCCAAGTTTGAGCATAAATTGGGGACCATGGGGCGAGGTAGGAATGGCAGCAACTCTTACTGGTAGATTGAAAGCCCAAGGTTGGGGTATTATTCCCACTGAACAAGGCTTGCAAGCATTAGACTACTTGATCAAGAATGAAGACTGTGATCAAGTCGGGTTACTGCCTATGAACTGGCCAAAATTTTTGGAACGACTACCAAAAATTACGCCATTCTTGGAAAATTTCCAGACGAATATTACACCATCTCAAGAGCGACCAGCCTTAGTTTCTCAACTAAAAGCTACTTTAGCTCATGAACGCCGAACAATTTTGATGGATCATGTTCGTTCCATCATTAGAAATGTCATCGGATTAAATGCCAGTACCAGAATTGAACCACGACAGTCTTTATTTGACCTAGGGCTTGACTCCCTAATGGCAGTAGAACTGAGAAACTATCTGGAAAAAAGTGTCGAACATTCCTTGCGCTCAACTCTACTCTTTGACTATCCAACTTTAGAAGCACTGGTGAATTATCTGCTGGAAAAGGTTCTAGTTCTAGAGGATATGAGTGTCCAGCAAACAGAAGACCAAACGACACCCACCCAACTATTTGAAGAACTTCCAGAAGACGAAGCAGATATCTTACTTGCCAGCAAGTACGAAGAACTCAATCAACTACTAGGTAATATTTAAATGACACAAACTCCTGCCAAACCAACAACATTACAGTTGCTCAACGCCCTAGAAGAAGCACGTACCAAACTACAGGCAGTTCAGCAAGCAAAAGAAGAACCTATTGCCATCATTGGCATGAGTTGCCGTTTTCCAGGTGCTAAAGATACAGAATCTTTTTGGCACCTGCTCTCAAATGGCGTAGATGCGATTCAGGAAATACCTGCCAACAGATGGAAGATTGATGCCTGTTACGATGCGAATCCGGACGCACCCGGAAAGATGTCTAGCCGTTATGGTGGCTTTTTATCGGAAGTGGATAAGTTTGACGCGCACTTCTTTGGGATCTCACCTCGGGAAGCAATGTCCCTTGACCCACAGCAGAGGCTACTGCTAGAAGTAAGTTTTGAGGCGTTAGAAAATGGCGGTCAGTCATCAGAAAAGCTATTTGGCACTCCGACTGGAGTATTTATCGCCATTAGCACCTTTGACTATGCTATGCGCCTGTCGGAAGCGCGATCGCAAATCGATGCTCACCTGGGAACAGGAACCCTTTTGAGCCCAGCTGCCGGACGCTTATCTTATAGTTTGGGGTTGAAAGGCGCAAGCATGGTGGTAGATACAGCTTGTTCTTCCTCCCTTGTGGCACTGCATCTAGCTGTAAATAGCTTGCGTAACAAAGAATCCGACCTAGCTTTAGTTGGAGGTGTGAACCTACTCCTAGCACCAACTCTCAGCATCAATTTCACAAAAGCGCGGATGCTTGCAACCGATGGTCGTTGTAAAACCTTTGATGCTAGTGCAAATGGGTATGTTCGCAGTGAAGGTTGTGGTGTTGTTGTTTTAAAACGCCTTAGTCAAGCCATCCGTGATGGGGACAACATATTAGCATTAATTCGAGGTTCAGCCATCAATCAGGATGGGGCGAGTGGCGGTCTGACAGTACCTAGCGGACCTTCTCAGGAAGCAGTAGTTCATCAAGCACTGAAAAATGCAGGTGTTAAGCCCAAGGAAGTTAGCTATATTGAAGCTCATGGTACTGGCACTTCCTTGGGAGATCCAATTGAAGCAAATGCCTTGGGTAGCCTCTTTGGTGAGAGGGAAGAACCCCTGATCGTAGGCTCCGTGAAAACCAATATCGGACATCCAGAAGCAGCGGCTGGTATGGCAGGTCTGATCAAAGTTGTTCTCTCCCTGCAACACAAACAGATTCCACCTCACCTGCACTTTGAGAAACCTAACCCTTACATTGCCTGGGAGCAGCTACCGATCAAAATACCCACGGAATTAATGCCGTGGTCAACAGTCAATAAACAACGAATTGCTGGAATCAGTTCCTTTGGGTTTAGCGGTACCAATGCTCATATAGTCCTTTCCGAAGCACCGCCAGTTGCAGCAAAAAGCGAATCCGAAACGGCACCGCGCCCCCAACATCTGCTTACCCTCAGTGCCAAAACCAAACCTGCACTCGATCAGATGGTTCGCAACTACTCAGAACACCTAGCCACTCATCCCAACTTAGATTGGGCTGACATCTGTTACACAACTAATACTCGGCGGACTCATTTCCACGAACGTTTAGCTGTGGTTGCCGACTCAGTTTCTCAAGCACGGGAAAAATTATTAGCTCATCTGGGAGGAGCGGAAACCACTCATTTGTACAGAGGCAGCAAGAGCGAAAATCAACCTCAAATTGCCTTTCTATTTACAGGTCAAGGTTCCCAGTATCTAGGGATGGGACGGAAGCTATACGAAACACAACCAACATTTCGCAAATCTCTAGAGCGCTGCCAGGAAATTTTAAATACCATCGGCAATCAAGAGCGATCGCTGCTCTCAATCCTCTACCAAAATGATGACAATTCCCTTTTAGAGCAAACTGCCTACACCCAACCAGCTTTGTTTGCCATAGAATACGCCCTGGCCGAATTATGGAAATCCTGGGGTATTGAACCAAGCGCAGTCATCGGTCATAGCGTTGGGGAATACGTAGCAGCTTGCGTAGCAGGGATATTCTCCTTAGAAGACGGCTTGAAAATGATTTCAGCCAGAGGCAGTTTAATGCAAAAACTGCCATCCAACGGCGAAATGGTATCCCTATTAGCTCCTCTAGAACAAGTAGTAGAAGCACTGCAAGGACTGGACTCAGTAAGCATCGCAGCCATCAACGGTCCCAATAGTGTAGTCATTTCTGGTGCAGCGGAAGCAGTACGTCGGGTAGTGCGGGAATTAGAAAGTAAGGGCATAAAAAATAAGCGCTTAAAAGTTTCCCATGCCTTCCATTCAACATTAATGGAGCCAATGCTGCCAGATTTTCGCCAAGTAGTGCAACAAGTAACATTCCATCAACCCAAACTCAACTTTATCTCCAATGTCACGGGCAATTTTGAGCGCGTTTTACCCACTGACCCCGAATATTGGGTAGATCATGTCCTCAAACCAGTAAGATTTGCCTCTGGAATTGAGACATTACACAGAGAAGGCATAGACATATTTGTGGAGATGGGTCCGCAGCCAATATTGCTGGGAATGGGTCGTCAGTGCTTGCCATCAGGGTATGGAACCTGGCTGCCGACGCTACAACTAGAGCAAAGCGATTGGCAAGGACTGCTTCAGGCAGTGGGTCAATTGTATGTAAGGGGCGTAGCGGTAGAGTGGGAGAACTTCCACCGCGACTCTAGTCACCGCCAAGTGGCAGTACCAACTTATCCTTGGCAGCGAGAGCGCTACTGGATTGATGTTGCACAAAGACAACCTCAAATGGAATCGGGAATGGAGAATAGGCATCATCCTCTACTAGGTCAACGAATTCGGAGTGCGGCTCTGAAAAATCAACAAATAGTTTTTGAAAGTCAACTCAGCTCAGATTTCCCTGCATATTTAGCAGATCATGCTCTCTACGAGAAAGTCATTTTCCCCACCGCAGCTTATGTAGAGATAGTCTTAGCAGCAGGAGCGCAAATCTTTGGGGGGAAGGAGCAGGAGAATCACCCATCATTGGTAGTTGAAGAATTCCTGATTGAGCAATCGCTAGTTTTGAATCCTGAAGAAGCAGTCTCCGTTCAATTGGTATTAACACCCAATGAATCAGGGTATGAATTTGGGATTTTTAGCCGCAAAAACTCAGATAATAATGTTGATGATCATGAAATATGGACTCGCCATGCCCAAGGTTATCTTTTGAGTGGAAAAGCTCCGGTGGCAAAAGCACCGCTAGATTTGGCTAGCCTGAAGCAAACAGTTAGGCAAGAGATGGAAATTGATGGCTATTACCAAAAATTCAGCGATTTGGGAGTAGAGTATGGGCCTAACTTCCAAGTAATTGAGAAGTTGTGGCGTTCTCAGGGTGACTTGCCAGAAGTCCTCGGTAAGATTAAATTACCTGAGATGGTAGAGAGTAGTGTAAATGACAGCTTGCATCCGCTGCTGTTAGATGGTTGCTTGCAGCTTTTGGCAGCGGCTCTTGAAGATAGCCCTGATAGCGATACCAAAACTTATTTTCTAGTCGGCTTAGAGCGTCTGAGTTTCTTCAAGCAGCCTAGTACAAGTATTTGGTGTCACGTTCATCAGTCAAGTCAGCGAAGCCCCGGTATACTGACTTCCTTCGATTTACATTTGGTTGATGAGAATGGAATAGCAGTAGCCGATCTGATTAATTTACAGGTGCGGCGTGCTAATCAAACCGCGCTCCTAGCCAATCAAACAGATGATTGGTTATACAGAATTGGTTGGGAAGTAAAACCCCGTGTTTTGTCAGAAAGCTCGTCCTTCGCTAAGGCGAATAACAAATCCTCTAAAGCAGGTAATTGGCTGATTTTCAGCGATGGAGGAGAAGTAAGCAGTTCTCTAGCCGATATGCTCAACAAACAGGGCGATCGCTGTATTTTCGTTTCACAAGGATCCTCTTTTTCATTATTAGAGAGCGATCACTATCAAATCAACCCTGCCGAACCAAAAGACTTCCAGAATCTACTTTCCGCAATAGTCAAGAAAGAGCAGTCAGTCTGTCGTGGGATAGTTTACTTATGGGGTCTTGATCAAAAGCTAGAGATGTCAGATGTGCCAACAACGGCACTGGATTTATGTTCTAGTGTGTTGTATTTGGTTCAAGCATTATCTGCAATTCCTCCCCATCATTGGGGCAAAAATATGCCTCATTTATGCTTGATCACTCGCAATGCCCAAGCAGTGACAAAAACCTCCCTACAACTAGAACAATCGCCATTGTGGGGACTAGCCCGCGTGATTGTTTTAGAACATCCAGAACTGGAAACTGTCTGTATAGATCTCGGATCAGACCAAGTTAGTGAAATCGAAATGCTGCTCCAAGAAATGCTCTTCCCAGAAAAAGAAGAGCAAGTAGCTTTTCGGAATGGAGAGCGTTATGTCGCTCGATTAAAACGTGCCGAGGCTAAAACTATCAGCCAATTAGCAAAAATTGATTCATCAGGTAGTTATTTAATCACTGGTGGATTTGGGGCATTGGGTCTTCAAGTGGCCAACTACCTTGTGGAACAAGGCGCACGCCACCTGCTGCTAGTGGGACGACAAGGGGCAGTATCCCCAGAAGCACAAGCAGGAGTCAAGCAGTTAGAAGATAAAGGGGCGTTGGTAAAGATTGTCAAAACTGATATTTCTCAACCCGATAGTATACCAATGCTAATTGCTGCAACTGATATCCCCTTACGGGGAGTGGTTCATGTGGCAGGTGTTTTAGATGATGGGATGGTCAGGGATCAAACCCGGCAGCGCTTCTTAAAAGTGATGAACCCCAAGGTTCAAGGTACTTGGAACTTGCACAAACTGACCAAAGAAATGCCATTAGATTTCTTTGTCTGCTTCTCCTCTATGACTTCAGTTATAGGTGCGCTAGGTCAAGGAAATTATTCTGCGGCCAATGCCTTTATGGATGCACTCTGCCATCACCGACACGCATTGGGATTACCCGCTGTCAGCATCAACTGGGGCCCTTGGGCTACCTCTGGGATGGCCACTCAATTGGATGCAAATCTTCAAAGTCGTTGGGAGGCAATAGGTTTTGGTATGATTCCGCCCAGTCAAGGAATGCATCTATTTGCTAACTTGTTGAACGCCAAGGCACCTCAAGTTGGCGCGATGCCAATAAACTGGTCGAAATATACGGTAGAAAGTGCGTTCTTCACTGACTTCCGAAAAACTACCGACCAAAAGAAAGAGGAACAAAAAACTTCACTTAATTTCCTGGAAACGGTAAAGGCTGCCTCAAAAGACCAACGCCAGCCACTTTTAGTAGCTCACGTCCAATCTCAAGTATCTAAAGTATTGGGCTATGAGAAAGATCGCGTATTCTCTGTTTCAGAAGGGTTTTTCGACTTAGGAATGAGTTCTCTGACTTCTGTAGAGTTGAGAAACAATTTGCAAAATAGCTTAGGATGTCGCTTGCCCGCTACGCTGACTTTTGACTATCCAACTGTTAAAAAGTTGGTTGATTATCTGATGGCAGATTTCATAGAAGAAGCTGATGAGGATGTAGATGTAGCTGAGCAGTCCTTCCAAATAGATAGTAAAGCTCTTACATTCCAGCCTCTAGAGGAAAATGATAATGCCGATGAATTTGCAAAACAATTTGCAGAACAATTAGGTATGCAATGGATTAACTAGATGAGTGAAAATAATGAACAACGTTATATTCAGTTGATGAAGATAGCGTCCCAAAAAATTGCTGATTTACAATCCGAAATTGAGCGATTAAAGCAGAAAGAACGCGAACCGATCGCCATTGTTGGCATGAGTTGTCGCTTGGCAGAAGCCGATAATCCTGAAGCATTTTGGGACTTACTTTCCAATGGTGTAGATGCCATTCGAGAAGCCCCAAAGGGTCATCATTCATATCTAGATCCCTATTACGACCCAGATCCAGACGTGCCAGGCAAGGTATATATCCGGCGTGCAGGATTTCTCAACCAATCTCCCACAGATTTTGATGCTAGTTTTTTCGGGATTTCCCCCAGAGAAGCAGCAAGTTTAGATCCCCAGCATCGACTGGTGATGGAAGTAGCTTGGGAAGCCTTAGAAAACGCTGGATTTGTCCCCGAAAAATTGGCAGGCAGCCAGACAGGTGTTTTTATTGGGATATGTGCCAATGACTACGTTTGGCAACTTGTCAAACAAGACCCTGTAGAAACAGATGTCTACATAGGATCGGGGAACGCCTATAGCCCAGTGGCAGGCCGCCTTTCTTACTTCTTCGACTTTACAGGTCCTTGTCTCGCCGTTGATACTGGCTGTGCTTCTTCATTGGCTGCCATTCATTTGGCAGTTACCAACTTGCGAAGGGGAGATTGTAACCTGGCACTAGCTGGAGGCGTACAGCGATACGTCTCGCCAGAATATTGGCTCAACCTTTGCAAATCTCGAATGTTGTCTCCAGATGGGCGTTGCAAAACTTTTGCGGCAGGAGCAGATGGTTATGCTCGCGGCGAAGGTTGTGGCATAATCGTTCTGAAACGTCTTTCAGATGCACAAGCTGATGGTGATAATATTCTGGCCTTAATTAGAGGCACGGCGCATGGGCAAGATGGAAGAACGAGCGGTCTAACTGTACCTAGCGGTTCTTCTCAGCAAAATGTGATTCGCAGAGCGCTTGCCAATGCAGGTATTAAGCCCAAAGATGTTAATTATATTGAGGCTCATGGTACAGGTACTTCTCTGGGAGATCCAATTGAAGCAAATGCTTTGATCAAGGTCTTCCGCCAACGGGAAGAACCTCTGATCTTAGGTTCCGCGAAAACTAATATCGGACACTTGGAAGGAGCCGCTGGTGTAGCAGGTCTGATCAAAATCGTTCTGTCCTTACAAAATGAGTTAATTCCACAACACCTACACTTCAAAGAGCCTAGCCCTTATATTTCTTGGGATGAGATGCCAATAAAAGTGGCAAGCGAACAGATACCTTGGCCAGCAACAAATAAAACTAGGTTTGCTGGAGTTAGTTCCTTTGGTTTTACAGGCATCAATGTCCATGCAGTCCTTTCAGAAGCACCACCAGTAGCACCAAAAAGTGAGGCAGAAACTTGGAAGCGCCCCCTACACCTGCTCACCCTCAGTGCCAAAACCAAACCCGCACTCGAACAGATGGTTCGTAACTACGAGAAGCACTTAGCCACTCATCCCAACTTAGAGTGGGCTGATGTCTGTTATACCACCAATACTCGGCGGAGTCATTTCCAGGAACGTTTAGCTGTGGTTGCTGACTCAGTGTCTCAAGCACGGGAAAAATTATTAGCTAATTTAGCAGGGGCAGAAAACACCAATCTGTTTAAAGGTAGCAAGAGCGAAAGTCAACCTCAAATCGCTTTTCTATTCACAGGTCAAGGTTCCCAGTATCTAGGCATGGGACGGGAACTATACGAAACACAACCAATTTTTCGTCAAGTATTAGAGCAGTGTCAGGAAATTTTAAATGCCATTGGGAATCAGGAAAAATCCTTACTCTCCCTCCTTTACCAAAGCGATGACACTGCTCTCCTAGAGCAAACTGCTTATACCCAACCAGCACTATTTGCCATAGAGTACGCCCTAACCTCTATGTGGAAATCTTGGGGTCTAGAACCAACCGTAGTCATGGGTCATAGTGTCGGGGAATATGTAGCAGCTTGTGTAGCGGGGATTTTCTCCTTAGAAGATGGATTAAAACTGATTGCTGCCAGAGGGCAGTTGATGCAAAAACTGCCGGATAGCGGAGAAATGGTATCTCTGTTAGCTTCAGTTGAACAAGTGGCAGAAGCAATCAAAGATACGGACTTAGTCAGCATCGCGGCTATTAACGGGTCTGAAAGTGTCGTTATTTCTGGTGAACAGGAAGCGGTACGTCTAGTAGTGCAGAAGTTAGAACACAAGGGAATTAAAACTAAGCGCTTAAAGGTTTCCCATGCCTTCCATTCAGATTTAATGAAGCCAATGCTGGCTGAGTTTCGCCAGGTGGTGCAAGAGGTAACTTTCCACCAACCCAAACTTAATTTTATCTCCAATGTCACGGGCAATTTTGAGCCTGTTTTACCCACAGACCCTGAATATTGGGTAGATCATGTGGTCAAACCAGTGAGATTTGCCGACGGTGTCGAGACATTACACAGAGAAGGAGTGGAGATATTTGTGGAGATCGGGCCTCAGCCAATATTGCTGGGTATGGCACGTCATTGTTTACCTTCTGAGTATGGAACATGGCTACCGACGTTACAGCGAGAGCAAAGCGATTGGCAAGGGTTGCTTCAGGCTTTAGGTCAATTGTATGTAATCGGCGTGGCTATCGATTGGGAGAGCTTCCATCGTGACTATGGCTACCGCCAAGTGGGAGTACCAACTTATCCTTGGCAGCGAGAGCGCTACTGGATTGATGTGACACATACACAACCTCTGACGCAATCTGGCACCCAGACCGTTGCCCATTCTCTGCTCGGTCAACCATCACCTCAGCAAGCTACTGGAAAAGATTTTGCCGATCAGGTGGTGTGGAAACCACAACCTCGTTATGGCTTGCCTGCTGATTATTTGGCTTCTCCGAGCGAACTAACCAGAAACATAGACAGTCAGGTATTGTTATCTGAGGCGGAGTGCAGTCGCGATTGCGACCAGGAAAAGGAACTAGAAAGTAGGAGTGTGGGGTATATTGTCAGTGCCTTCCAACAACTAGGCTTTAAGTTTGAACCCAACCTGCACTTCTCAACAACTGAACTGATCGAGCAGTTAGGAATCGTCAAGCAGCACCAACGCTTAATTGGGTGTTTTTTGGAAATCATGGCTGAAGAAGGGTTACTGCGTTTTAATCAGTCTGAGTGGCAAGTCGTCAAGACCCCTCAGATAGCGCAGCTGGAGGCACAAGTGGCGAATTCGTCACTCAAATCTCCCTACTCAGCAATGGCGCAAATTGTCTCTCGTTGCGGACCTAGATTAGCCGATGTTTTACAGGGCAAGTACGATCCGCTCCAGTTGTTGTTTCCTGAAGGTGATTTAACCATTACAACAGAACTTTATCAAGATTCGCCAGAACTCAAGTTTATAAACACCCTCGCACAGCAGGTTGTGCGAGCGGCGGTCTCAAGCTTACCACAAGAGCGCGGGATGCGGATTCTGGAAATTGGAGCTGGTACTGGAGCAACAACTTCTTACTTATTACCAAATCTGCCTGCTGATCGGGTGGAGTATTTATTCACAGATATCGGCGCTTTCTTTGTTGCCAAAGCACAAGAAAAGTTTGCCGATTATCCCTTTGTACGTTACCAAACATTGGACATTGAGCAAGAGCCAGTGGCGGCTGCTCGGGGCTACTATGATTTGATTATTGCTCCCAATGTATTGCACGCCACCAAAGACTTGCGTGAAACAGTAAAAAATGTCCAGCAGATGTTGGCTCCGGGCGGAATGTTAATGCTTGTAGAAAGCACTACTCGTCAACCTTCAGTAGACATAACTTTTGGCTTGACAGAAGGCTGGTGGCGCTTTACCGACCTTGATTTGCGACCTGACTATCCCTTGTTAACTATCAACAAATGGCAAGAGTTGTTATCTTCATCTGGTTTTAGCAATCCTGTTTATTTTTCATCGCCTAGTTCGCAAGAAGCACTAATATTGGCTCAAGTCACAAAAGAGGACAAACCTCTGGCGAGAAATTGGCTCATTTTTGCTGATGATCATGGGGTTGCTCAACAATTGGCGACAGAGATGAAAACAAAAGGCGATTTGCCAACAGTCGTTCTTCCAAACGAATCTCTCCACCCATTAGGAACAGAAACGGCGTCTCCACTGGCCAAATATCAGGACTTAATCACAGATCAAAAATGGTATGGGGTGGTGCATTTGGGGAATTTAGATTCTCCGGGTAACGAACTTGATGTTAACTTGGTGAAATCCCTTGTAAAATCCGGTTCTTCACCTAGATTCTGGTTAGTAACCCAAGGGGTACAAGCTATCGAAGCAGCGCAGACAGACTTGGTGCGATCGCATTTATGGGAAATCAGCCAAGTTATCCAGTCAGAGCTAGATCATCCCGAACTTTCATTTGTACTTCTAAATTTAGCTCCCGAAGGAGTTGATAACCGAGTACAAACAATTTTGGATGAAATTTGGATCGAACCTGCTTCTTCAGTAAAACTGGTTGCATTTCGTGACAAAGAACGTTTCGTTGCCCAATTGGTAAACCCAGAAAAGTCTGGGACAGAGGGTATTCTCAAACAGAAAGGGAGAGAAGAAACTTCGCTTAACTTGGTCGAACAATTAAAGGTAACTGAGAAAGAGCAACGCAAAGCATTGTTAATTGACCATATTCAATCTCTATTGTCTCAAGTTTTGGGAGACAAACAAGAGAGGAATTTCTCCCTATCACAAGGATTTTTTGACTTAGGAATGGATTCTATGACATCAATAGAGCTAAGAAATCGCTTGCAAAACTCGATAGGCATCTCATTGTCATCAACCTTGTTTTATAAATATCCAACAGCAGAGGCATTAGTTGACTATTTGATTCAAGATGTGCTTGCTACTTTTGTAAAGTTTGATGATTAA
>AnatoxinA_4
ATGCAAACAGAAGTACTTAATCTCTGGGTTAAATGCTACCAGTCCAATCCAGAAGCCAATTTACGCCTATTTTGCCTACCCTATGCAGGAGGTGGGACATCAGTTTTTCGACTATGGGCTCAAGAATTGCCGTTAAATGTAGAGGTTTGTGCTATTGATATGCCTGGAAGAGAAAGGCGGATGGGAGAAAAACCAATTTCAAATCTTGAATCTCTAACAGATATATTAGTCGAGGTTTTCCTACAATATTTGGATAAGCCATTTGCAATCTTTGGCCATAGTATGGGAGCACTCATTGCTTATGAACTATCCAGGAAACTCCAACAAAAAAATATCAGTCCAGTTTATTTATTTGTCTCAGGTCGCGCTGCTCCTAACTTACCCGAATTATATCCACCTCTTCATTTGTTACCTGATGCAGAATTTACTGAAAAATTAAGCAAGGTTTACAATGCCATACCAGATACAGTCTTAAAAGACAAAGACCTGATGGAGTTGTTTTTACCTGTCTTGCGAGCAGACATGACTTTAGTCGAAACACATATCCATTCCCAAGGTGAGCCTCTTGATTGTCCAATTTTCGCTTTGGGTGGTCTTGAAGATAAAGAAGCCAGTTACGATTTTCTAGTTAATTGGCGTGAGTGCACTCGGGGATCATTTTCAGTACAAATGTTCCCAGGTGGACACTTCTACCTGAATGAAAATAAACAACCTTTGTTGGAGTTCATATCTCAAACGCTAAAAAACTTATAAATGTATATATGGGAGACAAGCAATAAATCAACTAAAATTGTAGAGGGCATAATGGATTTTCCTTGGAACAATCAGCAAATTGAATTTAAAAAAAAGGTTATTCATTTTGCTCAACAGTCATTAGCTTCCGATCTAATTGAACAGGATAAAGAAGGGATATTCAATCGGGAGGCCTGGAAGAAATGCTGCGACTTTGGTATTCACGGATGGCCTATACCTACACGTTATGGTGGACAAGAACTTGATATACTCACTATCGCTTATGGCTTACAAGGGCTAGGATATGCTTGTAAGGATAATGGGTTAATGTTTGCGATGAGTGCACACATTTGGGCTGGTGAAATGCCCCTACTGACTTTTGGGAATGAAGCACAAAAGGAAAAGTATCTCCCATTGCTTTGTCGGGAAGGTTGGATTGCATCCCACGCCGCCAGTGAACCACAAGCTGGTTCAGATATCTATAGCCTCAAGACAACGGCTCGAAAACATGGAGATAAATACATTCTTAACGGACACAAACACTATGTAACCAATGGCAGTTTTGCAGATATCTTCATTATTTTTGCTACTACAGATCCAGACTTAGGAAAAGAGGGTTTGACGGCGTTTATAATTGAAAAAGATACTCCTGGTCTAGTTGTCCATAAACGTATGTCTACAATGGGAGTACGTACGGCTGAAATAACAGAATTAACCTTAGAAAATTGTGAAGTATCTGTCAGTGATCGTTTAGGTGGGGAAGGAGCAGGTCTAGCCATATTTAACCACAGTATGGAGTGGGAGCGGGGATTTATTCTGTCCTGTGCTGTAGGAACAATGGAACGATTATTGGAACAGTCAGTTCGTTACGCGAGAACCCACAAGCAATTTGGTCAAGCCATTGGAAAATTTCAATCAGTTGCTAACAGATTAGTGGAGATGAAGTTGCGGTTGGAGAACGCCAAGTCTTATTTGTACAAAGTTGCTTGGATGAAACAAAATCGGCAAATGGCTCTTCTGGAAGCATCCATGGCTAATTTGTACATTAGTGAAGCTTGGGTTCAGTCATGTCTCGAAGCAATCGAGATCCATGGTGCATATGGTTATTTAACGAATACAGAGTTAGAACGAGAACTGCGAGATGCTATCGGTAGTAAATTTTACTCTGGCACATCCGATATTCAGCGAGTCGTTATTGCGAAATTCTTGGGATTGTAAATGTCATATTTACTGCATCATTTGTTAAGGGGTAGTGCTCAAATCCATAGCGATCGCATTGCCGTAGAGCAACAAGAACGCAATATCAGGTATAGTCAGTTGGATGAGAACAGCAACCAGTTGGCACATACCTTGAGCAGTGTAGGCATAGGGCGGGGCGACCGAGTTGGCATTTACCTCGATAAGTCCATTGAAGCTGTTATTGCTATATTTGGCATATTGAAGAGCGGTGCCACCTATGTACCCTTAGATCCTTACGCTCCAGTAAAGCGAATTGCCTTTATCATTAAAAACTGTCAGATCAAGACACTGATTTCGACAAAGCAAAAAATAGATGCTTTAGGCACTAGCGCCTTAGAGGATTTGCAGAGTCTCAATAGTGCAATTATCGTAGATGAGGGCGATCAACCAACACAGTGGTCGGGAAAAATCGTTACATGGTCAGAGGTTTTACAAGCTCCTTGCAGTCCACCGCCAGATCCAAATCTGATTGAAAATGATTTGGCTTATATTCTTTATACATCTGGCTCAACAGGATCTCCCAAGGGGGTAATGATTAGCCATCGCGCCTCTCTCACCTTTGTGGATTGGGCTTATGACACATTTCAGGTTACAGCAGAAGACCGCGTTTCCAGTCATGCGCCATTTCATTTCGATCTTTCCATCTTTGATATCTTTACAACTATCAAAGCGGGAGGAACGATCATTCTACTCTCAGCCGCTTTATCGGTCTTTCCAATTAATCTAGCCAAATTCATTGCCGCAGAAAGGATTTCGATCTGGTATTCAGTCCCCTCCATTCTGACTAATTTAGTCCTATATGGACGATTAGAGGAGCATACCTACCCCACTCTTAGAAGCATTTTGTTTGCAGGTGAAGTTTTTCCCAACAAATATTTGCGCCAGTTAATGGTGCATGTTCCCCATGCTTGCTATTACAACCTCTATGGTCCAACGGAAACAAACGTTTGCACATATTATCAAGTCTCACCGCTTGATACTGAAATAACCGAAGCAATTCCCATTGGAAAAGCCTGTGCTAACACTGAAGTTTTTGTCTTGAGTACAAGTGATGAATTGGTAGCTAGAGGTGAAGTGGGTGAGCTTTGTGTGCGCGGACCTGGGTTGATGACAGGCTATTGGGATTTACCTGAAAAGACTGCTCAAGTACGGGTTCCCTTCCCTTTGCATCCTAGTTTGGGATCTGAGATGATTTACCGCACCGGGGATCTTGTCAAACAAGACTCCTATGGCAACTATGTTTTTTTAGGTCGTCGAGATCGCATGATTAAGAGTCGGGGCTACCGCATTGAATTAGGTGAAATAGAAAGCGTTTTATATAGCCATCCGGCACTGGCAGAAGTCGCAGTAATCCCCATACCTGACAATGAAATTAGTAACCGGATTAAGGCTTTTGTGGTAGTACGTCTTGATGATAAAGCTACACAAGAAATTCCTACTACACAGACTTTAAAATCCTTTTGTGCAGAGCGGCTTCCTAAATATATGGTTCCCGACTTGTTTGAGTTCCGTAACGCTTTGCCCCAAACTTCCACTGGCAAGATAGACAAAGTTCAATTATCTCAGGAGACAGTATCATGAATGACGCAAAATATTACCATGACAGCAGAAAAGATCGAACAAATGATCAAAGAATTTATCAGCCAAGAGTTGGCATACGATCAACCCAACTTGGTTCTAACCAACAACTTAAAGATAATTGAGCAAAGGATTGTTGACTCAATGGATCTGTTCCGATTAGTTCGCTTTGTTGAAGAAGAAATTGGAATTTTTTGGGAACCCGAAGAACTCGTATTAAAAAATTTCGAAACAATTGACAATATCAAAGGTTACATACTTGGTAAGTTGATGCCATAGATGAACAAAACCACTTACTCTGATCATGAATCTTATCTTCTAGAAAATCCTCAGCAGGAACCAATTGCGATTATTGGTATGGGATGTCGTTTCCCTGGACAGGCAGACACCCCAGAAGCATTCTGGCAATTGTTGCGTAACGGTGTAAATGCCGTCACAGATGTTTCCTCTTCTCGCTGGGATCTTGATAGATACTATGATCCTACTCCTATGCCGGGTAAGATTTATACACGGGCTGGAGGTTTCTTAGATACAAATGAGATAGAAGAGTTTGATGCTGAATTTTTTCGCATGGCATCACGAGAAGCAGCGGGCTTAGACCCACAACAACGGTTGCTACTGGAAGTAAGTTGGGAAGCTCTCGAACACGCTGGAATTGCACCCACGTCTTTGGCAGGTAGTCAAACAGGTGTGTTTGTAGGTATTCATTGGGATGATTACTCAGCAGAACGTTTTTATACGGTCAAACCTAGTGAAATTAATGCTTACCCCACCTTAAGTAATTTACGAAGTCTATCAGCAGGAAGAATTGCATATCTGTTGGATTTGCATGGACCAACAATGCAAATTGATACAGCTTGTTCTTCCGCATTAGTATCAGTCCATTTGGCTTGTCAATCTCTGCATAATCGCGAATCTAACCTAGCTATAGCTGGTGGAGTCAGTCTACTACTCTCTCCTAAGCTAGCGGTCGGTTTCTGTCAAATGAATGTCTTAGCCAAAGATGGTCGCTGCAAAACCTTTTCAGACTCAGTTGATGGATTCGTCCAAGGAGAGGGTTGTGGTATTGTTATTCTCAAACGTCTCTCTGACGCTCTGCGCGATCGTGATCCGATCCTGGCTACAATTAAAGGCTCAGTAGTCAATCATGATGGATACAGCCTGACTTTGACAACACCTGCTAGTGCTGCCCAGGAAGCAATGCTGCACAAAGCTGTAGAAAATGCTTGTATAGAGCCTAGACAAGTGCAATATGTTGAGACCCATGGAACAGGAACGCCTTTAGGCGACCCCATTGAAGTCATAGCTTTAGCAAAAGTATTAGGTCAAGATCGTCAAGACCCATTGGTTATTGGATCTATGAAGACCAATATGGGGCATTTAGGGGCAGCCTCAGGTGTAGCTAGTTTGATTAAAGTTATACTTTCGCTTCAACACAATCATATTCCCCCTAACTTACATTTCGATAAACCTAATTCGCGTATTCCTTGGCATAAATTGCCAGTTACTGTACCAACTAAATTGATGCCTTGGCCAGAACATGAACCAAAGCTGGCAGGTGTTAGTTCATTTGGGATGAGTGGAACCAATGTTCATGTAATTGTAGAAGCAGCACCGCAGCTACCGCAAGTAGAGCTTTCTAGCCAGGGAACTGAACCGTTATACCATTTACTTACTTTATCTGCTAAGACCGAAAAAGCCCTAAACGATCTCGCACATCGTTATTTAACCTTCTTAGAAAAAACAGAGGATGCTTTAGCAAATATTTGCTACACAGCTACCACTGGACGCTCCCATTTTGCCCATCGTTTAGCTATTGTTGCTAAATCGAAAGAAAATATTTGCCAACAACTGGATGGTTTTATCAAGGGTGAAAAAATTACAGGCACAATCCAAGGTGATGCCTACCAATCAGCACCAAAGCTCGCTTTCTTGTTCACCGGACAAGGGTCACAATACGTTGATATGGGTCGCGAACTTTATGAAACGCAACCTGTATTTCGCCAAACGTTGCAGCTATGTGATGAAATACTGCGCTCTCATTTAGACCGATCCTTGTTTTCCATACTTTATCCCGAACAACCAGAAAATATTATTGATCTTACAGCTTACACACAACCGGCGATGTTTGCCTTTGAATATGCTCTGGCCGAGTTGTGGAAATCCTGGGGGATCGTCCCAGATGTCGTTATGGGGCATAGTGTGGGCGAGTATGTCGCCGCCTGTGTGGCAGGAGTGTTTAGCCTAGAGGATGGATTAAAGCTGATCGCAACCCGTGGAAGACTAATTCAGCAACTGCCACAGGAAGCAGATGGTAAAATGGTTAGCACTATCGCCAATGAAGACTTAATAAACTCGGCGATCGCATCCTATAGTACACAAGTTTCTGTGGCCGCAGTCAATGGTTTACAGAGCATAGTCATATCGGGTGATAGTTCATCCATAGACTCCATTGTAGCCGAACTGAAAACAAAGCAGATCAAGACCCATGAATTGACTGTTTCTCACGCCTTCCATTCACCCTTGATGGAGCCAGTATTAAAGCCGTTCGCTCAAGTCGCTGGGGAGGTCATATATTCTCTACCGAAAATTACCCTAATATCTAATATTACAGGCGATCAAGTAACGGAAGATATAGCAACTGCCGATTATTGGGTTCGTCATATTCGTCAGCCCGTCAGATTTGCCGATGGCATGAATACCCTACAAAAGATAGGGATAGAATGCTTTGTCGAAATCGGACCTAAACCAATTCTCTTGGGCATGGGAGCTAGTTGCCTAGTTGATCAGGAAAAACGCCTGACATGGCTACCTAGTATACGTCCTTGTGCAGAATCATCCACTATAGCCGAAAGTTTAGCTCAATTGTATGTTCGCGGTGTCAATATCAATTGGCAAGAGTTATTCCTAGACGAACACCGTCGAAAAGTGGTATTACCAACTTATCCCTTTCAAAAAGAACGCTGTTGGGTTGAGGTAAAACAGGAGCGCGCTCCTAGAAAGAGCAGTGAAATTTCTGCTCATCCCTTGTTACAAGAGAGGATCTATTCATCTGTACTTAAACAGGGAGAAGTTCAGTTTGAGGCTTACCTTTCTACCGACGATCTGCCCTACCTTTCAGAACACCGCGCTTTCGGTCAAGCAATTATGCCTGCTAGTGCTTACTTCGAGATGGTTTTGGCAGCAGGAAATCAACTTTTTGGCAACCGCCCCATAACCTTTAAGGATGTAGCAATTGAAAAAGCTCTCAAGCTAGAAGAGCCTCAGACATTGCAGTTGCTCTTAACTCCTGATCAAGAAGGCTATTCATGGCAAATTTTCAGTTTGGTCTTCATTAATGAAGAGCCGAATTGGACGCGCTACGCCGCCGGAAAGATTGGTATAGGGAAAGATATATCAATTTCAGAACTAAAGGCGAATTTAACTGCTTTACAATCTGGACTGGAAGAACACAAGGATATAAAAGCTTTCTATCAACAAGTCGCCACCCGAGGAATGGTCTATCAAGGAAGCTTCCAAACCGTGCGCCGCTTGTGGCATTCTGAGGGGAAAGCCCTAGGTCAAATTCATCTGCCCAAAAACTTTCTCAACCAGCCCTATCATTGGCATCCGACCCTCTTGGATGGATGTTTCCAAATCCTGTTGGCGGCACTACCTGCCGACTTTTCAGAAACTTATTTACCAGTTGGCTATCCGCATTTCACATTTTGGCGGCATCCTAACCGCGAGGTTTTCAGTTACGTTAAACTTCATTCTCAGCCTGGTGCAGAAATCCTAAAGGCGGACTTGCAGTTAATTGGCAAAGATGGTGAAGTTTATGCCGAAGCGATCGGCCTGCAACTAAAAAAGGCTCGATCACAAGCATTACAGCAGAAAGACCCCTGGAAAGATTGGCTTTACAAAGTGGTCTGGAAAGAAGTCAAAAAAACAGCAGGGACTGCCAACCCAACAAACAAAGGAAATTGGCTAATTTTGGCAGACCGCACTGGTTTAGCTGAAACCTTGGCTGAATTGTTGAGCGCGAGTGGACAGCGACCACACCTCGTCTATGCCAAAAAAGCTCATGAGAGATATCAGCCAGAGAAATATGCTATTGACTGGACAGACCTATCCGACTGGCAGCAATTGTTAGCTAATAGATCCTATCAAGGTGTAGTGTACCTTTGGGGTCTGGATGAACATGACTCATGTGATTCCAACTGCGAGCAAATACTACATCTGGTTCAAGCTTTGACTTCAGCTAAGATATCTCCTCAATTGTGGTTGGTCACGCAAGGGTCACAGTCGGCTCTCAAGGATGATAATGTTGCCGTCTGGCAAGCTCCTATATGGGGACTGGGTAAAACAATCTCTCTGGAACACCCCGAATTTTCAACTACTTGTTTAGACTTACCATCTGGTAACCACCGTAATGAAACGGCTAAATCTTTACTCCAAGATTTACTCACCCCCGATCAAGAAAACCAAATTGCTTATCGAAATGGGGTACGGTATGTCGCTAGATTAGAGCATTTCCAACCTGTACAGACACCAAGCATCGCTCCTGTAGCACTGAAGCTGACCAGCTACGGCACGCTCGATAACTTGACTTTGGTTCCTTTAGCCGCACCAACTTTGGCACCTGATGAAGTCGAGATAAAAGTTCAGGCAAGCGGACTTAATTTTAGAGATGTGCTGCGGGCGTTAGGCATGATGCGCGAAATCGAGGAGTCTTTAGGTATTGCTGCTTCGGCAAGCGATATACTGTTCGGATTTGAGTGTGCAGGGACGATTGAGCGTGTTGGCAACCAAGTATCTGGCTTCAAGGCGGGTGATGCTGTGATTGCCTACGCATCAGGTAGTTTAGCAAGTGTAGTCAAGGCTAAAGCAAAATTGGTAGTTCCGAAGCCGCCCGAGCTAACTTTTGAAGAGGCGGCCACAATTCCTGTTACTTTTTTGACGGCTTATTACGGACTGATAAAATGCGCTCAAATTAGACCTACAGACCGAGTATTGATTCATAATGCGGCTGGAGGTGTAGGTCAAGCTGCTCTTCAATTAGCGCAACTGAAGGGAGCAGAAGTTTTTGCAACGGCTAGCCCCCCCAAGTGGGAGTTTTTAAAGTCCCTTGGTGTTAAACATATATATAACTCTCGCAACCTTGATTTTGCCGATCAGGTAATGACTGACACCAATGGAAAAGGTGTGAATGTCATCCTCAATAGTCTAACTGGCAAGTTTATCGATCAAAGCTTTGACGTACTGACTCAAGGAGGGCGCTTTGTAGAAATCGGTAAATTGGGAATCTGGGATGAGCAGAAATTGCAAGCACTACGCCCTGATGCTGCTTATTTCCCCTTTGATTTAGGGGAGATGGATGGGGCGGAAATCATTCCTGCAATGTTGTTGGAACTGATGACTTTGTTTAAGGAAGGTAAGCTTAAACCATTACCTGCCAAAGTTTTCCCAATTACTGAATTTGTCAATGCTTTCCGCTATATGCAGCAAGCCAAGCACATTGGTAAAGTGGTGTTAAGTTTTCAGAATCCAGAAAATTGCTCGGTTCGATCAGACAGCAGTTACCTAATTGCGGGAGGATTGGGCTCATTAGGATTAAAGGTGGCTGAGTCCCTAGTTAAACAGGGTGCTAAACATCTAGTTCTGACGGGACGGAGTGGTGTAAAACAAGCAACTAATGAAGCCATCAAAAAATTAGAGCAAGCAGGTACTAAAGTATCGGTCATTAATGCAGATATTGCTAATCAGGAAGATGTCAAAAAAATACTGAGTGTATGTCCTAATTTACGTGGAATTGTTCATACCGCAGGTGTTTTAGATGATGGTCTATTGAAGGAGCAAACACCTACTCGCTTCAAAAAAGTCATGGCATCCAAAGTACAAGGAGCTTGGAATTTGCATACCTTGACTCAAGATTTACCCTTAGACTTTTTTGTCTGTTTTTCCTCCGCCGCATCTTTGTTGGGCAATGCAGGTCAAAGCAACTATGCAGCAGCTAATGCCTTCGTTGATGGTTTGGCTCATTATCGGCGATCACAAGGTTTGCCAAGTTTGAGCATAAATTGGGGACCATGGGGCGAGGTAGGAATGGCAGCAACTCTTACTGGTAGATTGAAAGCCCAAGGTTGGGGTATTATTCCCACTGAACAAGGCTTGCAAGCATTAGACTACTTGATCAAGAATGAAGACTGTGATCAAGTCGGGTTACTGCCTATGAACTGGCCAAAATTTTTGGAACGACTACCAAAAATTACGCCATTCTTGGAAAATTTCCAGACGAATATTACACCACCTCAAGAGCGACCAGCCTTAGTTTCTCAACTAAAAGCTACTTTAGCTCATGAACGCCGAACAATTTTGATGGATCATGTTCGTTCCATCATTAGAAATGTCATCGGATTAAATGCCAGTACCAGAATTGAACCACGACAGTCTTTATTTGACCTAGGGCTTGACTCCCTAATGGCAGTAGAACTGAGAAACTATCTGGAAAAAAGTGTCGAACATTCCTTGCGCTCAACTCTACTCTTTGACTATCCAACTTTAGAAGCACTGGTGAATTATCTGCTGGAAAAGGTTCTAGTTCTAGAGGATATGAGTGTCCAGCAAACAGAAGACCAAACGACACCCACCCAACTATTTGAAGAACTTCCAGAAGACGAAGCAGATATCTTACTTGCCAGCAAGTACGAAGAACTCAATCAACTACTAGGTAATATTTAAATGACACAAACTCCTGCCAAACCAACAACATTACAGTTGCTCAACGCCCTAGAAGAAGCACGTACCAAACTACAGGCAGTTCAGCAAGCAAAAGAAGAACCTATTGCCATCATTGGCATGAGTTGCCGTTTTCCAGGTGCTAAAGATACAGAATCTTTTTGGCACCTGCTCTCAAATGGCGTAGATGCGATTCAGGAAATACCTGCCAACAGATGGAAGATTGATGCCTGTTACGATGCGAATCCGGACGCACCCGGAAAGATGTCTAGCCGTTATGGTGGCTTTTTATCGGAAGTGGATAAGTTTGACGCGCACTTCTTTGGGATCTCACCTCGGGAAGCAATGTCCCTTGACCCACAGCAGAGGCTACTGCTAGAAGTAAGTTTTGAGGCGTTAGAAAATGGCGGTCAGTCATCAGAAAAGCTATTTGGCACTCCGACTGGAGTATTTATCGCCATTAGCACCTTTGACTATGCTATGCGCCTGTCGGAAGCGCGATCGCAAATCGATGCTCACCTGGGAACAGGAACCCTTTTGAGCCCAGCTGCCGGACGCTTATCTTATAGTTTGGGGTTGAAAGGCGCAAGCATGGTGGTAGATACAGCTTGTTCTTCCTCCCTTGTGGCACTGCATCTAGCTGTAAATAGCTTGCGTAACAAAGAATCCGACCTAGCTTTAGTTGGAGGTGTGAACCTACTCCTAGCACCAACTCTCAGCATCAATTTCACAAAAGCGCGGATGCTTGCAACAGATGGTCGTTGTAAAACCTTTGATGCTAGTGCAAATGGGTATGTTCGCAGTGAAGGTTGTGGTGTTGTTGTTTTAAAACGCCTTAGTCAAGCCATCCGTGATGGGGACAACATATTAGCATTAATTCGAGGTTCAGCCATCAATCAGGATGGGGCGAGTGGCGGTCTGACAGTACCTAGCGGACCTTCTCAGGAAGCAGTAGTTCATCAAGCACTGAAAAATGCAGGTGTTAAGCCCAAGGAAGTTAGCTATATTGAAGCTCATGGTACTGGCACTTCCTTGGGAGATCCAATTGAAGCAAATGCCTTGGGTAGCCTCTTTGGTGAGAGGGAAGAACCCCTGATCGTAGGCTCCGTGAAAACCAATATCGGACATCCAGAAGCAGCGGCTGGTATGGCAGGTCTGATCAAAGTTGTTCTCTCCCTGCAACACAAACAGATTCCACCTCACCTGCACTTTGAGAAACCTAACCCTTACATTGCCTGGGAGCAGCTACCGATCAAAATACCCACGGAATTAATGCCGTGGTCAACAGTCAATAAACAACGAATTGCTGGAATCAGTTCCTTTGGGTTTAGCGGTACCAATGCTCATATAGTCCTTTCCGAAGCACCGCCAGTTGCAGCAAAAAGCGAATCCGAAACTGCACCGCGCCCCCAACATCTGCTCACCCTCAGTGCCAAGACCAAACCTGCAATGGAGCAGATGGTTCGCAACTACTCAGAACACCTAGCCACTCATCCCAACTTAGACTGGGCTGACATCTGTTACACAACTAATACTCGGCGGACTCATTTCCACGAACGTTTAGCTGTGGTTGCCGACTCAGTTTCTCAAGCACGGGAAAAATTATTAGCTCATCTGGGAGGAGCGGAAACCACTCATTTGTACAGAGGCAGCAAGAGCGAAAATCAACCTCAAATTGCCTTTCTATTTACAGGTCAAGGTTCCCAGTATCTAGGGATGGGACGGAAGCTATACGAAACACAACCAACATTTCGCAAATCTCTAGAGCGCTGCCAGGAAATTTTAAATACCATCGGCAATCAAGAGCGATCGCTGCTCTCAATCCTCTACCAAAATGATGACAATTCCCTTTTAGAGCAAACTGCCTACACCCAACCAGCTTTGTTTGCCATAGAATACGCCCTGGCCGAATTATGGAAATCCTGGGGTATTGAACCAAGCGCAGTCATCGGTCATAGCGTTGGGGAATACGTAGCAGCTTGCGTAGCAGGGATATTCTCCTTAGAAGACGGCTTGAAAATGATTTCAGCCAGAGGCAGTTTAATGCAAAAACTGCCATCCAACGGCGAAATGGTATCCCTATTAGCTCCTCTAGAACAAGTAGTAGAAGCACTGCAAGGACTGGACTCAGTAAGCATCGCAGCCATCAACGGTCCCAATAGTGTAGTCATTTCTGGTGCAGCGGAAGCAGTACGTCGGGTAGTGCGGGAATTAGAAAGTAAGGGCATAAAAAATAAGCGCTTAAAAGTTTCCCATGCCTTCCATTCAACATTAATGGAGCCAATGCTGCCAGATTTTCGCCAAGTAGTGCAACAAGTAACATTCCATCAACCCAAACTCAACTTTATCTCCAATGTCACGGGCAATTTTGAGCGCGTTTTACCCACTGACCCCGAATATTGGGTAGATCATGTCCTCAAACCAGTAAGATTTGCCTCTGGAATTGAGACATTACACAGAGAAGGCATAGACATATTTGTGGAGATGGGTCCGCAGCCAATATTGCTGGGAATGGGTCGTCAGTGCTTGCCATCAGGGTATGGAACCTGGCTGCCGACGCTACAACTAGAGCAAAGCGATTGGCAAGGACTGCTTCAGGCAGTGGGTCAATTGTATGTAAGGGGCGTAGCGGTAGAGTGGGAGAACTTCCACCGCGACTCTAGTCACCGCCAAGTGGCAGTACCAACTTATCCTTGGCAGCGAGAGCGCTACTGGATTGATGTTGCACAAAGACAACCTCAAATGGAATCGGGAATGGAGAATAGGCATCATCCTCTACTAGGTCAACGAATTCGGAGTGCGGCTCTGAAAAATCAACAAATAGTTTTTGAAAGTCAACTCAGCTCAGATTTCCCTGCATATTTAGCAGATCATGCTCTCTACGAGAAAGTCATTTTCCCCACCGCAGCTTATGTAGAGATAGTCTTAGCAGCAGGAGCGCAAATCTTTGGGGGGAAGGAGCAGGAGAATCACCCATCATTGGTAGTTGAAGAATTCCTGATTGAGCAATCGCTAGTTTTGAATCCTGAAGAAGCAGTCTCCGTTCAATTGGTATTAACACCCAATGAATCAGGGTATGAATTTGGGATTTTTAGCCGCAAAAACTCAGATAATAATGTTGATGATCATGAAATATGGACTCGCCATGCCCAAGGTTATCTTTTGAGTGGAAAAGCTCCGGTGGCAAAAGCACCGCTAGATTTGGCTAGCCTGAAGCAAACAGTTAGGCAAGAGATGGAAATTGATGGCTATTACCAAAAATTCAGCGATTTGGGAGTAGAGTATGGGCCTAACTTCCAAGTAATTGAGAAGTTGTGGCGGTCTCAGGGTGACTTGCCAGAAGTCCTCGGTAAGATTAAATTACCTGAGATGGTAGAGAGTAGTGTAAATGACAGCTTGCATCCGCTGCTGTTAGATGGTTGCTTGCAGCTTTTGGCGGCGGCTCTTGAAGATAGCCCTGATAGCGATACCAAAACTTATTTTCTAGTCGGCTTAGAGCGTCTGAGTTTCTTCAAGCAGCCTAGTACAAGTATTTGGTGTCACGTTCATCAGTCAAGTCAGCGAAGCCCCGGTATACTGACTTCCTTCGATTTACATTTGGTTGATGAGAATGGAATAGCAGTAGCCGATCTGATTAATTTACAGGTGCGGCGTGCTAATCAAACCGCGCTCCTAGCCAATCAAACAGATGATTGGTTATACAGAATTGGTTGGGAAGTAAAATCCCGTGTTTTGTCAGGAAGCTCGTCCTTCGCTAAGGCGAATAACAAAACCTCTAAAGCAGGTAATTGGCTGATTTTCAGCGATGGAGGAGAAGTAAGCAGTTCCCTAGCCGATATGCTCAACAAACAGGGCGATCGCTGTATTTTCGTTTCACAAGGATCCTCTTTTTCATTATTAGAGAGCGATCACTATCAAATCAACCCTGCCGAACCAAAAGACTTCCAGAATCTACTTTCCGCAATAGTCAAGAAAGAGCAGTCAGTCTGTCGTGGGATAGTTTACTTATGGGGTCTTGATCAAAAGCTAGAGATGTCAGATGTGCCAACAACGGCACTGGATTTATGTTCTAGTGTGTTGTATTTGGTTCAAGCATTATCTGCAATTCCTCCCCATCATTGGGGCAAAAATATGCCTCATTTATGCTTGATCACTCGCAATGCCCAAGCAGTGACAAAAACCCCCCTACAACTAGAACAATCGCCATTGTGGGGACTAGCTCGCGTGATTGTTTTAGAACATCCAGAACTGGAAACTGTCTGTATAGATCTCGGATCAGACCAAGTTAGTGAAATCGAAATGCTGCTCCAAGAAATGCTCTTCCCAGAAAAAGAAGAGCAAGTAGCTTTTCGGAATGGAGAGCGTTATGTCGCTCGATTAAAACGTGCCGAGGCTAAAACTATCAGCCAATTAGCAAAAATTGATTCATCAGGTAGTTATTTAATCACTGGTGGATTTGGGGCATTGGGTCTTCAAGTGGCCAACTACCTTGTGGAACAAGGCGCACGCCACCTGCTGCTAGTGGGACGACAAGGGGCAGTATCCCCAGAAGCACAAGCAGGAGTCAAGCAGTTAGAAGATAAAGGGGCGTTGGTAAAGATTGTCAAAACTGATATTTCTCAACCCGATAGTATACCAATGCTAATTGCTGCAACTGATATCCCCTTACGGGGAGTGGTTCATGTGGCAGGTGTTTTAGATGATGGGATGGTCAGGGATCAAACCCGGCAGCGCTTCTTAAAAGTGATGAACCCCAAGGTTCAAGGTACTTGGAACTTGCACAAACTGACCAAAGAAATGCCATTAGATTTCTTTGTCTGCTTCTCCTCTATGACTTCAGTTATAGGTGCGCTAGGTCAAGGAAATTATTCTGCGGCCAATGCCTTTATGGATGCACTCTGCCATCACCGACACGCATTGGGATTACCCGCTGTCAGCATCAACTGGGGCCCTTGGGCTACCTCTGGGATGGCCACTCAATTGGATGCAAATCTTCAAAGTCGTTGGGAGGCAATAGGTTTTGGTATGATTCCGCCCAGTCAAGGAATGCATCTATTTGCTAACTTGTTGAACGCCAAGGCACCTCAAGTTGGCGCGATGCCAATAAACTGGTCGAAATATACGGTAGAAAGTGCGTTCTTCACTGACTTCCGAAAAAATACCGACCAAAAGAAAGAGGAACAAAAAACTTCACTTAATTTCCTGGAAACGGTAAAGGCTGCCTCAAAAGAGCAACGCCAGCCACTTTTAGTAGCTCACGTCCAATCTCAAGTATCTAAAGTATTGGGCTATGAGAAAGATCGCGTATTCTCTGTTTCAGAAGGGTTTTTCGACTTAGGAATGAGTTCTCTGACTTCTGTAGAGTTGAGAAACAATTTGCAAAATAGCTTAGGATGTCGCTTGCCCGCTACGCTGACTTTTGACTATCCAACTGTTAAAAAGTTGGTTGATTATCTGATGGCAGATTTCATAGAAGAAGCTGATGAGGATGTAGATGTAGCTGAGCAGTCCTTCCAAATAGATAGTAAAGCTCTTACATTCCAGCCTCTAGAGGAAAATGATAATGCCGATGAATTTGCAAAACAATTTGCAGAACAATTAGGTATGCAATGGATTAACTAGATGAGTGAAAATAATGAACAACGTTATATTCAGTTGATGAAGATAGCGTCCCAAAAAATTGCTGATTTACAATCCGAAATTGAGCGATTAAAGCAGAAAGAACGCGAACCGATCGCCATTGTTGGCATGAGTTGTCGCTTGGCAGAAGCCGATAATCCTGAAGCATTTTGGGACTTACTTTCCAATGGTGTAGATGCCATTCGAGAAGCCCCAAAGGGTCATCATTCATATCTAGATCCCTATTACGACCCAGATCCAGACGTGCCAGGCAAGGTATATATCCGGCGTGCAGGATTTCTCAACCAATCTCCCACAGATTTTGATGCTAGTTTTTTCGGGATTTCCCCCAGAGAAGCAGCAAGTTTAGATCCCCAGCATCGACTGGTGATGGAAGTAGCTTGGGAAGCTTTAGAAAACGCTGGATTTGTCCCCGAAAAATTGGCAGGCAGCCAGACAGGTGTTTTTATTGGGATATGTGCTAATGACTACGTTTGGCAACTTGTCAAACAAGACCCTGTAGAAACAGATGTCTACATAGGATCGGGGAACGCCTATAGCCCAGTGGCAGGCCGCCTTTCTTACTTCTTCGACTTTACAGGTCCTTGTCTCGCCGTTGATACTGGCTGTGCTTCTTCATTGGCTGCCATTCATTTGGCAGTTACCAACTTGCGAAGGGGAGATTGTAACCTGGCACTGGCTGGAGGCGTACAGCGATACGTCTCGCCAGAATATTGGCTCAACCTTTGCAAATCCCGAATGTTGTCTCCAGATGGGCGTTGCAAAACTTTTGCGGCGGGAGCAGATGGTTATGCTCGCGGCGAAGGTTGTGGCATAATCGTTCTGAAACGTCTTTCAGATGCACAAGCTGATGGTGATAATATTCTGGCCTTAATTAGAGGCACAGCGCATGGGCAAGATGGAAGAACCAGCGGTCTAACTGTACCTAGCGGTTCTTCTCAGCAAAATGTGATTCGCAGAGCACTTGCCAATGCAGGTATTAAGCCCAAAGATGTTAATTATATTGAAGCCCATGGTACAGGTACTTCTCTGGGAGATCCAATTGAAGCAAATGCTTTGATCAAGGTCTTCCGCCAACGGGAAGAACCTCTGATCTTAGGTTCCGCGAAAACTAATATCGGACACTTGGAAGGAGCCGCTGGTGTAGCAGGTCTGATCAAAATCGTTCTGTCCTTACAAAATGAGTTAATTCCACAACACCTACACTTCAAAGAGCCTAGCCCTTATATTTCTTGGGATGAGATGCCAATAAAAGTGGCAAGCGAACAGATACCTTGGCCAGCAACAAATAAAACTAGGTTTGCTGGAGTTAGTTCCTTTGGTTTTACAGGCATCAATGTCCATGCAGTCCTTTCAGAAGCACCACCAGTAGCACCAAAAAGTGAGGCAGAAACTTGGAAGCGCCCCCTACACCTGCTCACCCTCAGTGCCAAAACCAAACCCGCACTCGAACAGATGGTTCGTAACTACGAGAAGCACTTAGCCACTCATCCCAACTTAGAGTGGGCTGATGTCTGTTATACCACCAATACTCGGCGGACTCATTTCCAGGAACGTTTAGCTGTGGTTGCTGACTCAGTGTCTCAAGCACGGGAAAAATTATTAGCTAATTTAGCAGGGGCAGAAAACACCAATCTGTTTAAAGGTAGCAAGAGCGAAAGTCAACCTCAAATCGCTTTTCTATTCACAGGTCAAGGTTCCCAGTATCTAGGCATGGGACGGGAACTATACGAAACACAACCAATTTTTCGTCAAGTATTAGAGCAGTGTCAGGAAATTTTAAATGCCATTGGGAATCAGGAAAAATCCTTACTCTCCCTCCTTTACCAAAGCGATGACACTACTCTCCTAGAGCAAACTGCTTATACCCAACCAGCACTATTTGCCATAGAGTACGCCCTAACCTCTATGTGGAAATCTTGGGGTCTAGAGCCAACCGTAGTCATGGGTCATAGTGTCGGGGAATATGTAGCAGCTTGTGTAGCGGGGATTTTCTCCTTAGAAGATGGATTAAAACTGATTGCTGCCAGGGGGCAGTTGATGCAAAAACTGCCGGATAGCGGAGAAATGGTATCTCTGTTAGCTTCAGTTGAACAAGTGGCAGAAGCAATCAAAGATACGGACTTAGTCAGCATCGCGGCTATTAACGGGTCTGAAAGTGTCGTTATTTCTGGTGAACAGGAAGCGGTACGTCTAGTAGTGCAGAAGTTAGAACACAAGGGAATTAAAACTAAGCGCTTAAAGGTTTCCCATGCCTTCCATTCAGATTTAATGAAGCCAATGCTGGCTGAGTTTCGCCAGGTGGTGCAAGAGGTAACTTTCCACCAACCCAAACTTAATTTTATCTCCAATGTCACGGGCAATTTTGAGCCTGTTTTACCCACAGACCCTGAATATTGGGTAGATCATGTGGTCAAACCAGTGAGATTTGCCGACGGTGTCGAGACATTACACAGAGAAGGAGTGGAGATATTTGTGGAGATCGGGCCTCAGCCAATATTGCTGGGTATGGCACGTCATTGTTTACCTTCTGAGTATGGAACATGGCTACCGACGTTACAGCGAGAGCAAAGCGATTGGCAAGGGGTGCTTCAGGCTTTAGGTCAATTGTATGTAATCGGCGTGGCTATCGATTGGGAGAGCTTCCATCGTGACTATGGCTACCGCCAAGTGGGAGTACCAACTTATCCTTGGCAGCGAGAGCGCTACTGGATTGATGTGACACATACACAACCTCTGACGCAATCTGGCACCCAGACCGTTGCCCATTCTCTGCTCGGTCAACCATCACCTCAGCAAGCTACTGGAAAAGATTTTGCCGATCAGGTGGTGTGGAAACCACAACCTCGTTATGGCTTGCCTGCTGATTATTTGGCTTCTCCGAGCGAACTAACCAGAAACATAGACAGTCAGGTATTGTTATCTGAGGCGGAGTGCAGTCGCGATTGCGACCAGGAAAAGGAACTAGAAAGTAGGAGTGTGGGGTATATTGTCAGTGCCTTCCAACAACTAGGCTTTAAGTTTGAACCCAACCTGCACTTCTCAACAACTGAACTGATCGAGCAGTTAGGAATCGTCAAGCAGCACCAACGCTTAATTGGGTGTTTTTTGGAAATCATGGCTGAAGAAGGGTTACTGCGTTTTAATCAGTCTGAGTGGCAAGTCGTCAAGACCCCTCAGATAGCGCAGCTGGAGGCACAAGTGGCGAATTCGTCACTCAAATCTCCCTACTCAGCAATGGCGCAAATTGTCTCTCGTTGCGGACCTAGATTAGCCGATGTTTTACAGGGCAAGTACGATCCGCTCCAGTTGTTGTTTCCTGAAGGTGATTTAACCATTACAACAGAACTTTATCAAGATTCGCCAGAACTCAAGTTTATAAACACCCTCGCACAGCAGGTTGTGCGAGCGGCGGTCTCAAGCTTACCACAAGAGCGCGGGATGCGGATTCTGGAAATTGGAGCTGGTACTGGAGCAACAACTTCTTACTTATTACCAAATCTGCCTGCTGATCGGGTGGAGTATTTATTCACAGATATCGGCGCTTTCTTTGTTGCCAAAGCACAAGAAAAGTTTGCCGATTATCCCTTTGTACGTTACCAAACATTGGACATTGAGCAAGAGCCAGTGGCGGCTGCTCGGGGCTACTATGATTTGATTATTGCTCCCAATGTATTGCACGCCACCAAAGACTTGCGTGAAACAGTAAAAAATGTCCAGCAGATGTTGGCTCCGGGCGGAATGTTAATGCTTGTAGAAAGCACTACTCGTCAACCTTCAGTAGACATAACTTTTGGCTTGACAGAAGGCTGGTGGCGCTTTACCGATCTTGATTTGCGACCTGACTATCCCTTGTTAACTATCAACAAATGGCAAGAGTTGTTATCTTCATCTGGTTTTAGCAATCCTGTTTATTTTTCATCGCCTAGTTCGCAAGAAGCACTAATATTGGCTCAAGTCACAAAAGAGGACAAACCTCTGGCGAGAAATTGGCTCATTTTTGCTGATGATCATGGGGTTGCTCAACAATTGGCGACAGAGATGAAAACAAAAGGCGATTTGCCAACAGTCGTTTTTCCAAACGAATCTCTCCACCCATTAGGAACAGAAACGGCGTCTCCACTGGCCAAATATCAGGACTTAATCACAGATCAAAAATGGTATGGGGTGGTGCATTTGGGGAATTTAGATTCTCCGGGTAACGAACTTGATGTTAACTTGGTGAAATCCCTTGTAAAATCCGGTTCTTCACCTAGATTCTGGTTAGTAACCCAAGGGGTACAAGCTATCGAAGCAGCGCAGACAGACTTGGTGCGATCGCATTTATGGGAAATCAGCCAAGTTATCCAGTCAGAGCTAGATCATCCCGAACTTTCATTTGTACTTCTAAATTTAGCTCCCGAAGGAGTTGATAACCGAGTACAAACAATTTTGGATGAAATTTGGATCGAACCTGCTTCTTCAGTAAAACTGGTTGCATTTCGTGACAAAGAACGTTTCGTTGCCCAATTGGTAAACCCAGAAAAGTATGGGACAGAGGGTATTCTCAAACAGAAAGGGAGAGAAGAAACTTCGCTTAACTTGGTCGAACAATTAAAGGTAACTGAGAAAGAGCAACGCAAAGCATTGTTAATTGACCATATTCAATCTCTATTGTCTCAAGTTTTGGGAGACAAACAAGAGAGGAATTTCTCCCTATCACAAGGATTTTTTGACTTAGGAATGGATTCTATGACATCAATAGAGCTAAGAAATCGCTTGCAAAACTCGATAGGCATCTCATTGTCATCAACCTTGTTTTATAAATATCCAACAGCAGAGGCATTAGTTGACTATTTGATTCAAGATGTGCTTGCTACTTTTGTAAAGTTTGATGATTAA
>AnatoxinA_5
ATGCAGACAGAAATACTTAATCTCTGGGTTAAATGCTACCAGTCCAATCCAGAAGCCAATTTACGTCTATTTTGCCTACCCTATGCAGGAGGTGGGGCATCAGTTTTTCGACTATGGGCTCAAGAATTGCCGTTAAATGTAGAGGTTTGTGCTATTGATCTGCCTGGAAGAGAAAAGCGGATGGGAGAAAAACCAATTTCAAATCTTGAATCTCTAACAGAGATATTAGTCGAGGTTTTCCTACAACATTTGGATAAGCCATTTGCAATCTTTGGCCACAGTATGGGAGCGCTCATTGCTTATGAACTATCCAGGAAACTCCAACAGAAAAATATCAATCCAGTTTATTTATTTGTCTCAGGTCACTCTGCTCCTAACGTACCCGAATTATATCCACCTATTCATTTGTTACCTGATGCAGAATTTACCGAAAAATTAAGCAAGATTTACAATGCCATACCAGATACAGTCTTAAAAGACAAAGACCTGATGGAGTTGTTTTTACCTGTCTTGCGAGCAGACATGACTTTAGTCGAAACACATATCCATTCCCAAAGTGAGCCTCTTGATTGTCCCATTTTCGCTTTAGGTGGTCTTGAAGATAAAGAAGCCAATTACGATTCTCTAGTTAATTGGCATGAGTACACTCGGGGATCATTTTCAGTACAAATGTTCCCAGGTGGACACTTCTACCTGAATGAAAATAGACAAGCTTTGTTGGAGTTCTTATCTCAAACGCTAAAAGACTTATAAATGTATATATGGGAGACAAGCAATAAATCAACTAAAATTGTAGAGGGCATAATGGATTTTCCTTGGAACAATCAGCAAATTGAATTTAAAAAAAAGGTTATTCATTTTGCTCAACAGTCATTAGCTTCCGATCTAATTGAACAGGATAAAGAAGGGATATTCAATCGGGAGGCCTGGAAGAAATGCTGCGACTTTGGTATTCACGGATGGCCTATACCTACACGTTATGGTGGACAAGAACTTGATATACTCACTATCGCTTATGGCTTACAAGGGCTAGGATATGCTTGTAAGGATAATGGGTTAATGTTTGCGATGAGTGCACACATTTGGGCTGGTGAAATGCCCCTACTGACTTTTGGGAATGAAGCACAAAAGGAAAAGTATCTCCCATTGCTTTGTCGGGAAGGTTGGATTGCATCCCACGCCGCCAGTGAACCACAAGCTGGGTCAGATATCTATAGCCTCAAGACAACGGCTCGAAAACATGGAGATAAATACATTCTTAACGGACACAAACACTATGTAACCAATGGCAGTTTTGCAGATATCTTCATTATTTTTGCTACTACAGATCCAGACTTAGGAAAAGAGGGTTTGACGGCGTTTATAATTGAAAAAGATACTCCTGGTCTAGTTGTCCATAAACGTATGTCTACAATGGGAGTACGTACGGCTGAAATAACAGAATTAACCTTAGAAAATTGTGAAGTATCTGTCAGTGATCGTTTAGGTGGGGAAGGAGCAGGTCTAGCCATATTTAACCACAGTATGGAGTGGGAGCGGGGATTTATTCTGTCCTGTGCTGTAGGAACAATGGAACGATTATTGGAACAGTCAGTTCGTTACGCGAGAACCCACAAGCAATTTGGTCAAGCCATTGGAAAATTTCAATCAGTTGCTAACAGATTAGTGGAGATGAAGTTGCGGTTGGAGAACGCCAAGTCTTATTTGTACAAAGTTGCTTGGATGAAACAAAATCGGCAAATGGCTCTTCTGGAAGCATCCATGGCTAATTTGTACATTAGTGAAGCTTGGGTTCAGTCATGTCTCGAAGCAATCGAGATCCATGGTGCATATGGTTATTTAACGAATACAGAGTTAGAACGAGAACTGCGAGATGCTATCGGTAGTAAATTTTACTCTGGCACATCCGATATTCAGCGAGTCGTTATTGCGAAATTCTTGGGATTGTAAATGTCATATTTACTGCATCATTTGTTAAGGGGTAGTGCTCAAATCCATAGCGATCGCATTGCCGTAGAGCAACAAGAACGCAATATCAGGTATAGTCAGTTGGATGAGAACAGCAACCAGTTGGCACATACCTTGAGCAGTGTAGGCATAGGGCGGGGCGACCGAGTTGGCATTTACCTCGATAAGTCCATTGAAGCTGTTATTGCTATATTTGGCATATTGAAGAGCGGTGCCACCTATGTACCCTTAGATCCTTACGCTCCAGTAAAGCGAATTGCCTTTATCATTAAAAACTGTCAGATCAAGACACTGATTTCGACAAAGCAAAAAATAGATGCTTTAGGCACTAGCGCCTTAGAGGATTTGCAGAGTCTCAATAGTGCAATTATCGTAGATGAGGGCGATCAACCAACACAGTGGTCGGGAAAAATCGTTACATGGTCAGAGGTTTTACAAGCTCCTTGCAGTCCACCGCCAGATCCAAATCTGATTGAAAATGATTTGGCTTATATTCTTTATACATCTGGCTCAACAGGATCTCCCAAGGGGGTAATGATTAGCCATCGCGCCTCTCTCACCTTTGTGGATTGGGCTTATGACACGTTTCAGGTTACAGCAGAAGACCGCGTTTCCAGTCATGCGCCATTTCATTTCGATCTTTCCATCTTTGATATCTTTACAACTATCAAAGCGGGAGGAACGATCATTCTACTCTCAGCCGCTTTATCGGTCTTTCCAATTAATCTAGCCAAATTCATTGCCGCAGAAAGGATTTCGATCTGGTATTCAGTCCCCTCCATTCTGACTAATTTAGTCCTATATGGACGATTAGAGGAGCATACCTACCCCACTCTTAGAAGCATTTTGTTTGCAGGTGAAGTTTTTCCCAACAAATATTTGCGCCAGTTAATGGTGCATATTCCCCATGCCTGCTATTACAACCTCTATGGTCCAACGGAAACAAACGTTTGCACATATTATCAAGTCTCACCGCTTGATACTGAAATAACCGAAGCAATTCCCATTGGAAAAGCCTGTGCTAACACTGAAGTTTTTGTCTTGAGTACAAGTGATGAATTGGTAGCTAGAGGTGAAGTGGGTGAGCTTTGTGTGCGCGGACCTGGGTTGATGACAGGCTATTGGGATTTACCTGAAAAGACTGCTCAAGTACGGGTTCCCTTCCCTTTGCATCCTAGTTTGGGATCTGAGATGATTTACCGCACCGGGGATCTTGTCAAACAAGACTCCTATGGCAACTATGTTTTTTTAGGTCGTCGAGATCGCATGATTAAGAGTCGGGGCTACCGCATTGAATTAGGTGAAATAGAAAGCGTTTTATATAGCCATCCGGCACTGGCAGAAGTCGCAGTAACCCCCATACCTGACAATGAAATTAGTAACCGGATTAAGGCTTTTGTGGTAGTACGTCTTGATGATAAAGCTACACAAGAAATTCCTACTACACAGACTTTAAAATCCTTTTGTGCAGAGCGGCTTCCTAAATATATGGTTCCCGACTTGTTTGAGTTCCGTAACGCTTTGCCCCAAACTTCCACTGGCAAGATAGACAAAGTTCAATTATCTCAGGAGACAGTATCATGAATGACGCAAAATATTACCATGACAGCAGAAAAGATCGAGCAAATGATCAAAGAATTTATCAGCCAAGAGTTGGCATACGATCAACCCAACTTGGTTCTAACGAACAACTTAAAGATAATTGAGCAAAGGATTGTTGACTCAATGGATCTGTTCCGATTAGTTCGCTTTGTTGAAGAAGAAATTGGAATTTTTTGGGAACCCGAAGAACTCGTATTAAAAAATTTTGAAACAATTGACAATATCAAAGGTTACATACTTGGTAAGTTGATGCCATAGATGAACAAAACCACTTACTCTGATCATGAGTCTTATCTTCTAGAAAATCCTCAGCAGGAACCAATTGCGATTATTGGTATGGGATGTCGTTTCCCTGGACAGGCAGACACCCCAGAAGCATTCTGGCAATTGTTGCGTAACGGTGTAAATGCCGTCACAGATGTTTCCTCTCCTCGCTGGGATCTTGATAGATACTATGATCCTACTCCTATGCCGGGTAAGATTTATACACGGGCTGGAGGTTTCTTAGATACAAATGAGATAGAAGAGTTTGATGCTGAATTTTTTCGCATGGCATCACGAGAAGCAGCGGGCTTAGACCCACAACAACGGTTGCTACTGAAAGTAAGTTGGGAAGCTCTCGAACACGCTGGAATTGCACCCACGTCTTTGGCAGGTAGTCAAACAGGTGTGTTTGTAGGTATTCATTGGGATGATTACTCAGCAGAACGTTTTTATACGGTCAAACCTAGTGAAATTAATGCTTACCCCACCTTAAGTAATTTACGAAGTCTATCAGCAGGAAGAATTGCATATCTGTTGGATTTGCATGGACCAACAATGCAAATTGATACAGCTTGTTCTTCCGCATTAGTATCAGTCCATTTGGCTTGTCAATCTCTGCATAATCGCGAATCTAACCTAGCTATAGCTGGTGGAGTCAGTCTACTACTCTCTCCTAAGCTAGCGGTCGGTTTCTGCCAAATGAATGTCTTAGCCAAAGATGGTCGCTGCAAAACCTTTTCAGACTCAGTTGATGGATTCGTCCAAGGAGAGGGTTGTGGTATTGTTATTCTCAAACGTCTCTCTGACGCTCTGCGCGATCGTGATCCGATCCTGGCTACAATTAAAGGCTCAGTAGTCAATCATGATGGATACAGCCTGACTTTGACAACACCTGCTAGTGCTGCCCAGGAAGCAATGCTGCACAAAGCTGTAGAAAATGCTTGTATAGAGCCTAGACAAGTGCAATATGTTGAGACCCATGGAACAGGAACGCCTTTAGGCGACCCCATTGAAGTCATAGCTTTAGCAAAAGTATTAGGTCAAGATCGTCAAGACCCATTGGTTATTGGATCTATGAAGACCAATATGGGGCATTTAGGGGCAGCCTCAGGTGTAGCTAGTTTGATTAAAGTTATACTTTCGCTTCAACACAATCATATTCCCCCCAACTTACATTTCGATAAACCTAATTCGCGTATTCCTTGGCATAAATTGCCAGTTACTGTACCAACTGAATTGATGCCTTGGCCAGAACATGAACCAAAGCTGGCAGGTGTTAGTTCATTTGGGATGAGTGGAACTAATGTTCATGTAATTGTAGAAGCAGCACCGCAGCTACCGCAAGTAGAGCTTTCTAGCCAGGGAACTGAACCGTTATACCATTTACTTACTTTATCTGCTAAGACCGAAAAAGCCCTAAACGATCTCGCATATCGTTATTTAACCTTCTTAGAAAAAACAGAGGATGCTTTAGCAAATATTTGCTACACAGCTACCACTGGACGCTCCCATTTTGCCCATCGTTTAGCTATTGTTGCTAAATCGAAAGAAAATATTTGCCAACAACTGGATGGTTTTATCAAGGGTGAAAAAATTACAGGCACAATCCAAGGTGATGCCTACCAATCAGCACCAAAGCTCGCTTTCTTGTTCACCGGACAAGGGTCACAATACGTTGACATGGGTCGCGAACTTTATGAAACGCAACCTGTATTTCGCCAAACGTTGCAGCTATGTGATGAAATACTGCGCTCTCATTTAGACCGATCCTTGTTTTCCATACTTTATCCCGAACAACCAGAAAATATTATTGATCTTACAGCTTACACACAACCGGCGATGTTTGCCTTCGAATATGCTCTGGCCGAGTTGTGGAAGTCCTGGGGGATCGTCCCAGATGTCGTTATGGGGCATAGTGTGGGCGAGTATGTCGCCGCCTGTGTGGCAGGAATGTTTAGCCTAGAGGATGGATTAAAGCTGATCGCAACCCGTGGAAGACTAATTCAGCAACTGCCACAGGAAGCAGATGGTAAAATGGTTAGCACTATCGCCAATGAAGACCTAATAAACTCGGCGATCGCATCCTATAGTACACAAGTTTCTGTGGCCGCAGTCAATGGTTTACAGAGCATAGTCATCTCAGGTGATAGTTCATCCATAGACTCCATTGTAGCCGAACTGAAAACAAAGCAGATCAAGACCCATGAATTGACTGTTTCTCACGCCTTCCATTCACCCTTGATGGAGCCAGTATTAAAGCCGTTCGCTCAAGTCGCTGGGGAGGTCATATATTCTCTACCGAAAATTACCCTAATATCTAATATTACAGACGATCAAGTAACGGAAGATATAGCAACTGCCGATTATTGGGTTCGTCATATTCGTCAGCCCGTCAGATTTGCCGATGGCATGAATACCCTACAAAAGATAGGGATAGAATGCTTTGTCGAAATCGGACCTAAACCAATTCTCTTGGGCATGGGAGCTAGTTGCCTAGTTGATCAGGAAAAACGCCTGACATGGCTACCTAGTATACGTCCTTGTGCAGAATCATCCACTATAGCCGAAAGTTTAGCTCAATTGTATGTTCGCGGTGTCAATATCAATTGGCAAGAGTTATTCCTAGACGAACACCGTCGAAAAGTGGTATTACCAACTTATCCCTTTCAAAAAGAACGCTGTTGGGTTGAGGTAAAACAGGAGCGCGCTCCTAGAAAGAGCAGTGAAATTTCTGCTCATCCCTTGTTACAAGAGAGGATCTATTCATCTGTACTTAAACAGGGAGAAGTTCAGTTTGAGGCTTACCTTTCTACCGACGATCTGCCCTACCTTTCAGAACACCGCGCTTTCGGTCAAGCAATTATGCCTGCTAGTGCTTACTTCGAGATGGTTTTGGCAGCAGGAAATCAACTTTTTGGCAACCGCCCCATAACCTTTAAGGATGTAGCAATTGAAAAAGCTCTCAAGCTAGAAGAGCCTCAGACATTGCAGTTGCTCTTAACTCCTGATCAAGAAGGCTATTCATGGCAAATTTTCAGTTTGGTCTTCATTAATGAAGAGCCGAATTGGACGCGCTACGCCGCCGGAAAGATTAGTATAGGGAAAGATATATCAATTTCAGAACTAAAGGCGAATTTAACTGCTTTACAATCTGGACTGGAAGAACACAAGGATATAAAAGCTTTCTATCAACAAGTCGCCACCCGAGGAATGGTCTATCAAGGAAGCTTCCAAACCGTGCGCCGCTTGTGGCATTCTGAGGGGAAAGCCCTAGGTCAAATTCATCTGCCCAAAAACTTTCTCAACCAGCCCTATCATTGGCATCCGACCCTCTTGGATGGATGTTTCCAAATCCTGTTGGCGGCACTACCTGCCGACTTTTCAGAAACTTATTTACCAGTTGGCTATCCGCATTTCACATTTTGGCGGCATCCTAACCGCGAGGTTTTCAGTTACGTTAAACTTCATTCTCAGCCTGGTGCAGAAATCCTAAAGGCGGACTTGCAGTTAATTGGCAAAGATGGTGAAGTTTATGCCGAAGCGATCGGCCTGCAACTGAAAAAGGCTCGATCACAAGCATTACTGCAGAAAGACCCCTGGAAAGATTGGCTTTACAAAGTGGTCTGGAAAGAAGTCAAAAAAACAGCAGGGACTGCCAACCCAACAAACAAAGGAAATTGGCTAATTTTGGCAGACCGCACTGGTTTAGCTGAAACCTTGGCTGAATTGTTGAGCGCGAGTGGACAGCGACCACACCTCGTCTATGCCAAAAAAGCTCATGAGAGATATCAGCCAGAGAAATATGCTATTGACTGGACAGACCTATCCGACTGGCAGCAATTGTTAGCTAATAGATCCTATCAAGGTGTAGTGTACCTTTGGGGTCTGGATGAACATGACTCAAGTGATTCCAACTGCGAGCAAATACTACATCTGGTTCAATCTTTGACTTCAGCTAAGACATCTCCTCAATTGTGGTTGGTCACGCAAGGGTCACAGTCGGCTCTCAAGGATGATAATGTTGCCGTCTGGCAAGCTCCTATATGGGGACTGGGTAAAACAATCTTTCTGGAACACCCCGAATTTTCAACTACTTGTTTAGACTTACCATCTGGTAATCACCGTAATGAAACAGCTAAATCTTTACTCCAAGATTTACTCACCCCCGATCAAGAAAACCAAATTGCTTATCGAAATGGGGTACGGTATGTCGCTAGATTAGAGCATTTCCAACCTGTACAGACACCAAGCATCGCTCCTGTAGCACTGAAGCTGACCAGCTACGGCACGCTCGATAACTTGACTTTGGTTCCTTTAGCCGCACCAACTTTGGCACCTGATGAAGTCGAGATAAAAGTTCAGGCAAGCGGACTTAATTTTAGAGATGTGCTGCGGGCGTTAGGCATGATGCGCGAAATCGAGGAGTCTTTAGGTATTGCTGCTTCGGCAAGCGATATACTGTTCGGATTTGAGTGTGCAGGGACAATTGAGCGTGTTGGCAACCAAGTATCTGGCTTCAAGGCGGGTGATGCTGTGATTGCCTACGCATCAGGTAGTTTAGCAAGTGTAGTCAAGGCTAAAGCAAAATTGGTAGTTCCGAAGCCGCCCGAACTAACTTTTGAAGAGGCGGCCACAATTCCTGTTACTTTTTTGACGGCTTATTACGGACTGATAAAATGCGCTCAAATTAGACCTACAGACCGAGTATTGATTCATAATGCGGCTGGAGGTGTAGGTCAAGCTGCTCTTCAATTAGCGCAACTGAAGGGAGCAGAAGTTTTTGCAACGGCTAGCCCCCCCAAGTGGGAGTTTTTAAAGTCCCTTGGTGTTAAACATATATATAACTCTCGCAACCTTGATTTTGCCGATCAGGTAATGACTGACACCAATGGAAAAGGTGTGAATGTCATCCTCAATAGTCTAACTGGCAAGTTTATTGATCAAAGCTTTGACGTACTGACTCAAGGAGGGCGCTTTGTAGAAATCGGTAAATTGGGAATCTGGGATGAGCAGAAATTGCAAGCACTACGCCCTGATGCTGCTTATTTCCCCTTTGATTTAGGAGAGATGGATGGGGCGGAAATCATTCCTGCAATGTTGTTGGAACTGATGACTTTGTTTAAGGAAGGTAAGCTTAAACCATTACCTGCCAAAGTTTTCCCAATTACTGAATTTGTCAATGCTTTCCGCTATATGCAGCAAGCCAAGCACATTGGTAAAGTGGTGTTAAGTTTTCAGAATCCAGAAAATTGCTCGGTTCGATCAGACAGCAGTTACCTAATTGCGGGAGGATTGGGCGCATTAGGATTAAAGGTGGCTGAGTCCCTAGTTAAACAAGGTGCTAAACATCTAGTTCTGACAGGACGGAGTGGTGTCAAACAAGCAACTAATGAAGCCATCAAAAAATTAGAGCAAGCAGGTACTAAAGTATCGGTCATTAATGCAGATATTGCTAATCAGGAAGATGTCAAAAAAATACTGAGTGTATGTCCTAATTTACGTGGAATTGTTCATACCGCAGGTGTTTTAGATGATGGTCTATTGAAGGAGCAAACACCTACTCGCTTCAAAAAAGTCATGGCATCCAAAGTACAAGGAGCTTGGAATTTGCATACCTTGACTCAAGATTTACCCTTAGACTTTTTTGTCTGTTTTTCCTCCGCCGCATCTTTGTTGGGCAATGCAGGTCAAAGCAACTATGCAGCAGCTAATGCCTTCGTTGATGGTTTGGCTCATTATCGGCGATCACAAGGTTTGCCAAGTTTGAGCATAAATTGGGGACCATGGGGCGAGGTAGGAATGGCAGCAACTCTTACTGGTAGATTGAAAGCCCAAGGTTGGGGTATTATTCCCACTGAACAAGGCTTGCAAGCATTAGACTACTTGATCAAGAATGAAGACTGTGATCAAGTCGGGTTACTGCCTATGAACTGGCCAAAATTTTTGGAACGACTACCAAAAATTACGCCATTCTTGGAAAATTTCCAGACGAATATTACACCATCTCAAGAGCGACCAGCCTTAGTTTCTCAACTAAAAGCTACTTTAGCTCATGAACGCCGAACAATTTTGATGGATCATGTTCGTTCCATCATTAGAAATGTCATCGGATTAAATGCCAGTACCAGAATTGAACCACGACAGTCTTTATTTGACCTAGGGCTTGACTCCCTAATGGCAGTGGAACTGAGAAACTATCTGGAAAAAAGTGTCGAACATTCCTTGCGCTCAACTCTACTCTTTGACTATCCAACTTTAGAAGCACTGGTGAATTATCTGCTGGAAAAGGTTCTAGTTCTAGAGGATATGAGTGTCCAGCAAACAGAAGACCAAACGACACCCACCCAACTATTTGAAGAACTTCCAGAAGACGAAGCAGATATCTTACTTGCCAGCAAGTACGAAGAACTCAATCAACTACTAGGTAATATTTAAATGACACAAACTCCTGCCAAACCAACAACATTACAGTTGCTCAACGCCCTAGAAGAAGCACGTACCAAACTACAGGCAGTTCAGCAAGCAAAAGAAGAACCTATTGCCATCATTGGCATGAGTTGCCGTTTTCCAGGTGCTAAAGATACAGAATCTTTTTGGCACCTGCTCTCAAATGGCGTAGATGCGATTCAGGAAATACCTGCCAACAGATGGAAGATTGATGCCTGTTACGATGCGAATCCGGACGCACCCGGAAAGATGTCTAGCCGTTATGGTGGCTTTTTATCGGAAGTGGATAAGTTTGACGCGCACTTCTTTGGGATCTCACCTCGGGAAGCAATGTCCCTTGACCCACAGCAGAGGCTACTGCTAGAAGTAAGTTTTGAGGCGTTAGAAAATGGCGGTCAGTCATCAGAAAAGCTATTTGGCACTCCGACTGGAGTATTTATCGCCATTAGCACCTTTGACTATGCTATGCGCCTGTCGGAAGCGCGATCGCAAATCGATGCTCACCTGGGAACAGGAACCCTTTTGAGCCCAGCTGCCGGACGCTTATCTTATAGTTTGGGGTTGAAAGGCGCAAGCATGGTGGTAGATACAGCTTGTTCTTCCTCCCTTGTGGCACTGCATCTAGCTGTAAATAGCTTGCGTAACAAAGAATCCGACCTAGCTTTAGTTGGAGGTGTGAACCTACTCCTAGCACCAACTCTCAGCATCAATTTCACAAAAGCGCGGATGCTTGCAACAGATGGTCGTTGTAAAACCTTTGATGCTAGTGCAAATGGGTATGTTCGCAGTGAAGGTTGTGGTGTTGTTGTTTTAAAACGCCTTAGTCAAGCCATCCGTGATGGGGACAACATCCTAGCATTAATTCGAGGTTCAGCCATCAATCAGGATGGGGCGAGTGGCGGTCTGACAGTACCTAGCGGACCTTCTCAGGAAGCGGTAGTTCATCAAGCACTGAAAAATGCAGGTGTTAAGCCCAAGGAAGTTAGCTATATTGAAGCTCATGGTACTGGCACTTCCTTGGGAGATCCAATTGAAGCAAATGCCTTGGGTAGCCTCTTTGGTGAGAGGGAAGAGCCCCTGATCGTAGGCTCCGTGAAAACCAATATCGGACATCCAGAAGCAGCGGCTGGTATGGCAGGTCTGATCAAAGTTGTTCTCTCCCTACAACACAAACAGATTCCGCCTCACCTGCACTTTGAGAAACCTAACCCTTATATTGCTTGGGAGGAACTACCGATCAAGGTGCCCACGGAATTAATGCCGTGGTCAACAGTCAATAAACAACGAATTGCTGGAATCAGTTCCTTTGGGTTTAGCGGTACCAATGCTCATATAGTCCTTTCCGAAGCACCGCCAGTTGCAGCAAAAAGCGAATCCGAAACTGCACCGCGCCCCCAGCATCTGCTCACCCTCAGCGCCAAGACCAAACCTGCAATGGAGCAGATGGTTCGCAACTACTCAGAACACCTAGCCACTCATCCCAACTTAGACTGGGCTGACATCTGCTACACAACTAATACTCGGCGGACTCATTTCCACGAGCGTTTAGCTGTGGTTGCCGACTCAGTTTCTCAAGCACGGGAAAAATTATTAGCTCATCTGGGAGGAGCGGAAACCACTCATTTGTACAGAGGCAGCAAGAGCGAAAATCAACCTCAAATTGCCTTTCTATTTACAGGTCAAGGTTCCCAGTATCTAGGGATGGGACGGAAGCTATACGAAACACAACCAACATTTCGCAAATCTCTAGAGCGCTGCCAGGAAATTTTAAATACCATCGGCAATCAAGAGCGATCGCTGCTCTCAATCCTCTACCAAAATGATGACAATTCCCTTTTAGAGCAAACTGCCTACACCCAACCAGCTTTGTTTGCCATAGAATACGCCCTGGCCGAATTATGGAAATCCTGGGGTATTGAACCAAGCGCAGTCATCGGTCATAGCGTTGGGGAATACGTAGCAGCTTGCGTAGCAGGGATATTCTCCTTAGAAGACGGCTTGAAAATGATTTCAGCCAGAGGCGGTTTAATGCAAAAACTGCCATCCAACGGCGAAATGGTATCCCTATTAGCTTCTCCTCTGGAACAAGTAGTAGAAGCACTGCAAGGACTGGACTCAGTAAGCATCGCAGCCATCAACGGTCCCAATAGTGTAGTCATTTCTGGTGCAGCGGAAGCAGTACGTCGGGTAGTGCGGGAATTAGAAAGTAAGGGCATAAAAAATAAGCGCTTAAAAGTTTCCCATGCCTTCCATTCAACATTAATGGAGCCAATGCTGCCAGATTTTCGCCAAGTAGTGCAACAAGTAACATTCCATCAACCCAAACTCAACTTTATCTCCAATGTCACGGGCAATTTTGAGCGCATTTTACCCACCGACCCCGAATATTGGGTAGATCATGTCCTCAAACCAGTAAGATTTGCCTCTGGAATTGAGACATTACACAGAGAAGGCATAGACATATTTGTGGAGATGGGTCCGCAGCCAATATTGCTGGGAATGGGTCGTCAGTGCTTGCCATCAGGGTATGGAACCTGGCTGCCGACGCTACAACTAGAGCAAAGCGATTGGCAAGGACTGCTTCAGGCAGTGGGTCAATTGTATGTAAGGGGCGTAGCGGTAGAGTGGGAGAACTTCCACCGCGACTCTAGTCACCGCCAAGTGGCAGTACCAACTTATCCTTGGCAGCGAGAGCGCTACTGGATTGATGTTGCACAAAGACAACCTCAAATGGAATCGGGAATGGAGAATAGGCGTCATCCTCTACTAGGTCAACGAATTCGGAGTGCGGCTCTGAAAAATCAACAAATAGTTTTTGAAAGTCAACTCAGCTCAGATTTCCCTGCATATTTAGCAGATCATGCTCTCTACGAGAAAGTCATTTTCCCCACCGCAGCTTATGTAGAGATAGTCTTAGCAGCAGGAGCGCAAATCTTTGGGGGGAAGGAGCAGGAGAATCACCCATCATTGGTAGTTGAAGAATTCCTGATTGAGCAATCGCTAGTTTTGAATCCTGAAGAAGCAGTCTCCGTTCAATTGGTATTAACACCCAATGAATCAGGGTATGAATTTGGGATTTTTAGCCGCAAAAACTCAGATAATAATGTTGATGATCATGAAATATGGACTCGCCATGCCCAAGGTTATCTTTTGAGTGGAAAAGCTCCGGTGGCAAAAGCACCGCTAGATTTGGCTAGCCTGAAGCAAACAGTTAGGCAAGAGATGGAAATTGATGGCTATTACCAAAAATTCAGCGATTTGGGAGTAGAGTATGGGCCTAACTTCCAAGTAATTGGGAAGTTGTGGCGTTCTCAGGGTGACTTGCCAGAAGTCCTCGGTAAGATTAAATTACCTGAGATGGTAGAGAGTAGTGTAAATGACAGCTTGCATCCGCTGCTGTTAGATGGTTGCTTGCAGCTTTTGGCGGCGGCTCTTGAAGATAGCCCTGATAGCGATACCAAAACTTATTTTCTAGTCGGCTTAGAGCGTCTGAGTTTCTTTAAGCAGCCTAGTACAAGTATTTGGTGTCACGTTCATCAGTCAAGTCAGCGAAGCCCCGGTATACTGACTTCCTTCGATTTACATTTGGTTGATGAGAATGGAATAGCAGTAGCCGATCTGATTAATTTACAGGTGCGGCGTGCTAATCAAACCGCGCTCCTAGCCAATCAAACAGATGATTGGTTATACAGAATTGGTTGGGAAGTAAAACCCCGTGTTTTGTCAGAAAGCTCGTCCTTCGCTAAGGCGAATAACAAAACCTCTAAAGCAGGTAATTGGCTGATTTTCAGCGATGGAGGAGAAGTAAGCAGTTCTCTAGCCGATATGCTCAACAAACAGGGCGATCGCTGTATTTTCGTTTCGCAAGGATCCTCTTTTTCATTATTAGAGAGCGATCACTATCAAATCAACCCTGCCGAACCAAAAGACTTCCAGAATCTACTTTCCGCAATAGTCAAGAAAGAGCAGTCAGTCTGTCGTGGGATAGTTTACTTATGGGGTCTTGATCAAAAGCTAGAGATGTCAGATGTGCCAACAACGGCACTGGATTTATGTTCTAGTGTGTTGTATTTGGTTCAAGCATTATCTGCAATTCCTCCCCATCATTGGGGCAAAAATATGCCTCGTTTATGCTTGATCACTCGCAATGCCCAAGCAGTGACAAAAACCCCCCTACAACTAGAACAATCGCCATTGTGGGGACTAGCCCGCGTGATTGTTTTAGAACATCCAGAACTGGAAACTGTCTGTATAGATCTCGGATCAGACCAAGTTAGTGAAATCGAAATGCTGCTCCAAGAAATGCTCTTCCCAGAAAAAGAAGAGCAAGTAGCTTTTCGGAATGGAGAGCGTTATGTCGCTCGATTAAAACGTGCCGAGGCTAAAACTATCAGCCAATTAGCAAAAATTGATTCATCAGGTAGTTATTTAATCACTGGTGGATTTGGGGCATTGGGTCTTCAAGTGGCCAACTACCTTGTGGAACAAGGCGCACGCCACCTGCTGCTAGTGGGACGACAAGGGGCAGTATCCCCAGAAGCACAAGCAGGAGTCAAGCAGTTGGAAGATAAAGGGGCGTTGGTAAAGATTGTCAAAACTGATATTTCTCAACCCGATAGTATACCAATGCTAATTGCTGCAACTGATATCCCCTTACGGGGAGTGGTTCATGTGGCAGGTGTTTTAGATGATGGGATGGTCAGGGATCAAACCCGGCAGCGCTTCTTAAAAGTGATGAACCCCAAGGTTCAAGGTACTTGGAACTTGCACAAACTGACCAAAGAAATGCCATTAGATTTCTTTGTCTGCTTCTCCTCTATGACTTCAGTTATAGGTGCGCTAGGTCAAGGAAATTATTCTGCGGCCAATGCCTTTATGGATGCACTCTGCCATCACCGACACGCATTGGGATTACCCGCTGTCAGCATCAACTGGGGCCCTTGGGCTACCTCTGGGATGGCCACTCAATTGGATGCAAATCTTCAAAGTCGTTGGGAGGCCATAGGTTTTGGTATGATTCCGCCCAGTCAAGGAATGCATCTATTTGCTAACTTGTTGAACGCCAAGGCACCTCAAGTTGGCGCGATGCCAATAAACTGGTCGAAATATACGGTAGAAAGTGCGTTCTTCACTGACTTCCGAAAAACTACCGACCAAAAGAAAGAGGAACAAAAAACTTCACTTAATTTCCTGGAAACGGTAAAGGCTGCCTCAAAAGAGCAACGCCAGCCACTTTTAGTAGCTCACGTCCAATCTCAAGTATCTAAAGTCTTGGGCTATGAGAAAGATCGCGTATTCTCTGTTTCGGAAGGGTTTTTCGACTTAGGAATGAGTTCTCTGACTTCTGTAGAGTTGAGAAACAATTTGCAAAATAGCTTAGGATGTCGCTTGCCCGCTACGCTGACTTTCGACTATCCAACTGTTAAAAAGTTGGTTGATTATCTGATGGCAGATTTCATAGAAGAAGCTGATGAAGATGAGGATGTAGATGTATCTGAGCAGTCCCTCCAAATAGATAGTAAAGCTCTTACATTCCAGCCTTTAGAGGAAAATGATAATGCCGATGAATTTGCAAAACAATTTGCAGAACAATTAGGTATGCAATGGATTAACTAGATGAGTGAAAATAATGAACAACGTTATATTCAGTTGATGAAGATAGCGTCCCAAAAAATTGCTGATTTACAATCCGAAATTGAGCGATTAAAGCAGAAAGAACGCGAACCGATCGCCATTGTTGGCATGAGTTGTCGCTTGGCAGAAGCCGATAATCCTGAAGCATTTTGGGACTTACTTTCCAATGGTGTAGATGCCATTCGAGAAGCCCCAAAGGGTCATCATTCATATCTAGATCCCTATTACGACCCAGATCCAGACGTGCCAGGCAAGGTATATATCCGGCGTGCAGGATTTCTCAACCAATCTCCCACAGATTTTGATGCTAGTTTTTTCGGGATTTCCCCCAGAGAAGCAGCAAGTTTAGATCCCCAGCATCGACTGGTGATGGAAGTAGCTTGGGAAGCCTTAGAAAACGCTGGATTTGTCCCCGAAAAATTGGCAGGCAGCCAGACAGGTGTTTTTATTGGGATATGTGCCAATGACTACGTTTGGCAACTTGTCAAACAAGACCCTGTAGAAACAGATGTCTACATAGGATCGGGGAACGCCTATAGCCCAGTGGCAGGCCGCCTTTCTTACTTCTTCGACTTTACAGGTCCTTGTCTCGCCGTTGATACTGGCTGTGCTTCTTCATTGGCTGCCATTCATTTGGCAGTTACCAACTTGCGAAGGGGAGATTGTAACCTGGCACTAGCTGGAGGCGTACAGCGATACGTCTCGCCAGAATATTGGCTCAACCTTTGCAAATCCCGAATGTTGTCTCCAGATGGGCGTTGCAAAACTTTTGCGGCAGGAGCAGATGGTTATGCTCGCGGCGAAGGTTGTGGCATAATCGTTCTGAAACGTCTTTCAGATGCACAAGCTGATGGTGATAATATTCTGGCCTTAATTAGAGGCACGGCGCATGGGCAAGATGGAAGAACCAGCGGTCTAACTGTACCTAGCGGTTCTTCTCAGCAAAATGTGATTCGCAGAGCGCTTGCCAATGCAGGTATTAAGCCCAAAGATGTTAATTATATTGAGGCTCATGGTACAGGTACTTCTCTGGGAGATCCAATTGAAGCAAATGCTTTGATCAAGGTCTTCCGCCAACGGGAAGAACCTCTGATCTTAGGTTCCGCGAAAACTAATATCGGACACTTGGAAGGAGCCGCTGGTGTAGCAGGTCTGATCAAAATCGTTCTGTCCTTACAAAATGAGTTAATTCCACAACACCTACACTTCAAAGAGCCTAGCCCTTATATTTCTTGGGATGAGATGCCAATAAAAGTGGCAAGCGAACAGATACCTTGGCCAGCAACAAATAAAACTAGGTTTGCTGGGGTTAGTTCCCTTGGTTTTACAGGCATCAATGTCCATGCAGTCCTTTCAGAAGCACCACCAGTAGCACCAAAAAGTGAGGCAGAAACTTGGAAGCGCCCCCTACACCTGCTCACCCTCAGTGCCAAAACCAAACCCGCACTCGAACAGATGGTTCGTAACTACGAGAAGCACTTAGCCACTCATCCCAACTTAGAGTGGGCTGATGTCTGTTATACCACCAATACTCGGCGGAGTCATTTCCAGGAACGTTTAGCTGTGGTTGCTGACTCAGTGTCTCGAGCACGGGAAAAATTATTAGCTAATTTAGCAGGGGCAGAAAACACCAATCTGTTTAAAGGTAGCAAGAGCGAAAGTCAACCTCAAATCGCTTTTCTATTTACAGGTCAAGGTTCCCAGTATCTAGGCATGGGACGGGAACTATACGAAACACAACCAATTTTTCGCCAAGTATTAGAGCAGTGTCAGGAAATTTTAAATGCCATTGGGAATCAGGAAAAATCCTTACTCTCCCTCCTTTACCAAAGCGATGACACTACTCTCCTAGAGCAAACTGCTTATACCCAACCAGCACTATTTGCCATAGAGTACGCCCTAACCTCTATGTGGAAATCTTGGGGTCTAGAACCAACCGTAGTCATGGGTCATAGTGTCGGGGAATATGTAGCAGCTTGTGTAGCGGGGATTCTCTCCTTAGAAGATGGATTAAAACTGATTGCTGCCAGAGGGCAGTTGATGCAAAAACTGCCGGATAGCGGAGAAATGGTATCTCTGTTAGCTTCAGTTGAACAAGTGGCAGAAGCAATCAAAGATACGGACTTAGTCAGCATCGCGGCTATTAACGGGTCTGAAAGTGTCGTCATTTCTGGTGAACAGGAAGCGGTACGTCTAGTAGTGCAGAAGTTAGAACACAAGGGAATTAAAACTAAGCGCTTAAAGGTTTCCCATGCCTTCCATTCAGATTTAATGAAGCCAATGCTGGCTGAGTTTCGCCAGGTGGTGCAAGAGGTAACTTTCCACCAACCCAAACTTAATTTTATCCCCAATGTCACGGGCAATTTTGAGCCTGTTTTACCCACAGACCCTGAATATTGGGTAGATCATGTGGTCAAACCAGTGAGATTTGCCGACGGTGTCGAGACACTACACAGAGAAGGAGTGGAGATATTTGCGGAGATCGGGCCTCAGCCAATATTGCTGGGTATGGCACGTCATTGTTTACCTTCTGAGTATGGAACATGGCTACCGACGTTACAGCGAGAGCAAAGCGATTGGCAAGGGGTGCTTCAGGCTTTAGGTCAATTGTATGTAATCGGCGTGGCTATCGATTGGGAGAGCTTCCATCGTGACTATGGCTACCGCCAAGTGGGAGTACCAACTTATCCTTGGCAGCGAGAGCGCTACTGGATTGATGTGACACATACACAACCTCTGACGCAATCTGGCACCCAGAGCGTTGCCCATTCTCTGCTCGGTCAACCATCACCTCAGCAAGCTACCGGAAAAGATTTTGCCGATTTGGTAAACCCAGAAAAGTCTGGGACAGAGGATATTCTCAAACAGAAAGGGAGAGAAGAAACTTCGCTCAACTTGGTCGAACAATTAAAGGTAACTGAGAAAGAGCAACGCAAAGCATTGTTAATTGACCATATTCAATCTCTATTGTCTCAAGTTTTGGGAGACAAACAAGAGAGGAATTTCTCCCTATCACAAGGATTTTTTGACTTAGGAATGGATTCTATGACATCAGTAGAGCTAAGAAATCGCTTGCAAAACTCGATAGGCATCTCATTGTCATCAACCTTGTTTTATAAATATCCAACAGCAGAGGCATTAGTTGACTATTTGATTCAAGATGTGCTTGCTACTTTTGTAAAGTTTGATGATTAA
>Barbamide_1
ATGAGTAATTCAACAGAACTACCCATTTCTGATGTCGTGGTTCCCCAGACAGAAACAGAAAAGCAGCTTGCTGAAATATGGAAAGACGTTCTCAGTGTTGAGACAATCAGTATAGAAGATCGCTTTATGGATATCGGGGGGAACTCAATAAATTTGGTTGAAGTGGTTAATCAGGTAACAGAAAAGATGGGGGTTAGCATCAAAGCTCGGTGGTTTTTTGATAAGCACAAATCAACAATTGCTGAACTGAGTAAAGAAATTGATGCGGTCAGAGAGCAAACACATTAGATGAAAACTAGGGCAAAAGCTGAACTCAGTTATTATCTTTCTGTGGAAGAAAAACAATTCTTTCGAGACAATGGCTATATTGGACCTTTTACTCTATTTCAACCTGAAGAGATCCTGGAGTTGTGGAACGAAATCAGGATGGATCTTTTGGACAGGGAAACGGCACCTTTCCCTAACAGTAAAATGAACTATGACCGTCATCTGGATATCCAGGCTTTGAGTGATATTATCTCTCACCCAAAAATTGCTCACCGTGTTAGCAGTCTTTTGGGCTCAAATGTACTATGTTGGAGAACGGCTTGGTTTCCCAAATATCCTGGTGATGAAGGAACAGACTGGCATCAAGCAGAAAGCTTCGTCGAGTTTGAGGGCAAGTCAAAGCTGGTTCCTACTGAGTCTCACGATGGACCTTGGGAACTGACTGCTTGGGTTGCATTTAGTGAAGCCACCCGAGAAAATGGCTGTATGAAAGTAATGCCCGGTACTCACAATACCTGGTACTTTGACGAGCATCGTAACATTGAGTTTGAGCCAGACAAGATCAACCAAAAACTCACTGGGGGTAAAAAGACTGGGGTCTATGGCTATGACTACTATAAACTGAAACTAGATCCTAACTGGGAGCCTGATGAATCCCAAGCGGTACACCTGGAAATGGAACCGGGTCAATTTATTCTGTTTACGTCTAGATGTATGCATGGCTCAGAACCAAATACCTCTGGCTCATCGATACGTTACGGCTGGTCAACACGCTTCGTTCCCACAGACGTGAGAGTATATCCAGATTGGGAATCTTTTCAGCACTTTGGAGAAGTATTTCCTTTAGAACGGTATGCAACTGTTCTGGTAGCAGGGGAAGATACTTACAAACACAACAAAATTAGACGACCTTTGGGACAGTAAATGAAAACTATCACTGCTGAACCCAGATACTATCTTTCTGTGGAAGAAAAACAATTCTTTCAGGAAAATGGCTATATTGGACCTTTTACTCTCTTCCCACCAGAAGAGATGCTTGAGTTATGGTATGGTATCAAGATGGATCTGTTGGACAAGGAAACGGCTCCTTTCCCAAACAACAAAATGAACTATGATCGCCATCTTGATATCAAGGCTCTCAATGATATCATCTCTCACCCAAAAGTTGTTGATCGTGTTAGTAGTATTTTGGGTCCAAATGTACTGTGCTGGCGAACAGAGTGGTTTCCCAAATATCCGGGTGATGAAGGTACAGACTGGCATCAAGCAGAAAGCTTCGTAGAATTTGAGGGAGAGTCGAAGCTGGTTCCTACTGAGTCTCACGATGGACCTTGGGAACTGACTGCTTGGGTAACCTTCAGTGAAGCCACTCGAAAAAATGGTTGTATGAAAGTCATGCCTGGTACTCACACTACCTGGTACTTTGACGAACATCGGAACATTAAGTTTGAGCCAGATAATATCAACCAAAAACTCACCAAAGGCCAAAAATCAGGTTTCTATGGCTATGACTACGATAAACTGAAACTCGATCCAAATTGGGAACCAGATGAATCCCAAGCGGTACACTTGGAGATGGAACCGGGTCAATTTTTCCTGTTTACCTCTCGCTGTATGCATGGTTCTGAACCAAATACCTCTGAATCATCGATACGTTACGGTTGGTCAACACGCTTTGTATCAACAGATGTGAGAGTATATCCAGATTGGGATTCTTTTGAGCACTTTGGGGAAAAGTTTATGCTGGATCGCTATTCAACTGTTCTAGTGGCTGGGGAAGATACTTACAAACACAACAAAGTGAGACAACCTCTGTAGATGCAAACAGATGATTCATCCTGGTTAATTTTTGATGAAACCCCAAAATGTGAGGCATCCAAGATGCGTTTATTTTGCTTTCATTATGCAGGTGCAGGGGGTTCTATTTTCCAGGATTGGTCGAGAGCGCTCCCTGATGAAGTTGAGTTAGTCGCAATTCAGTTACCAGGCAGGGAAAAGCGTTGTTATGAACCGTTAATGTCCAATATTGAGGACATTAATCTTGTACTAGCTCAAGAGTTGTCGCCGTTTCTGTCCAAACCCTTTGCTTTTATGGGTCATAGCATGGGTGCATTGATTGCTTTCGACTTGATTAGGCTATTACGTCAACAAGAACTCGGACAACCCCAATTTCTAATGGTTTCAGGGTTTGATGCTCCCCAGCTAAGACCAAAAGAATCCTCAAATATGCACCAGTTGCCTGATGATGAATTTGCTCAAGCAATTCGCGATTATAACGGGATACCTCAAGTGATTGCTCAAAATGAGGAATTGTTTGAGTTGCTGCTTCCACGCCTCCGATCGGACATCAAACTGGGAGAAACTTATATTTATAAAGATGAAGAGCCACTGGACTGCCGGATCATTGCTTTATATAGTACAGAAGATTCATTTGTTAGTAAGAGCGGTATGTATAGTTGGCAAGAACAAACTAAGGGGGAGTTTGAACTATATACTTTCCCTGGAGACCATTTCTTCCTGCACAGTGCAGAAGAGTTAGTGCTTAACACTATCTGCACAGAATTACAGCGATATATTAAGGCTAATGATAATTGTTCGACGAAAGTAGCATTGCAAAAATCATAGATGGGTAAAAACATTGCTAATCTTGTGACAAGACATAGTAAAAAATCTCCTCATAAATGTGCAATAACAGATGGACAAACTGAATTATCCTATGGTGTCTGGGAGGCAGCTAGTAACCGCTTTGCACGAAAGTTAATCGAGATGGGTTGTCAAAAAGGCGATCGCGTAGTGGTACTAGCCAGTAAGCAGACTATACTCATGGTTGGTATACTGGGCATATTTAAGGCAGGCTGCATCCATGTGCCCCTAGATGGTAAGATGCCTGTCAATCGTCTTAATAAAATCATTACAGAAATTATTCCTAGTGTGATATTGACAGACCAAGAATTATTGCATTTGGTCAGCGAAAATGTTCCGCAGGAAGTGAAAATAGTTCTAATCGAGCAATTACACCCTCTAATCACCGACAGCACAGTAGAGGAAAAAGATAGATTGCCACAAATTGAAAGTGAAGATATTGCTTATTGCATTTATACATCGGGCTCAACTGGAGATCCTAAAGGAGTATTGATTAAGCATGGCAGTGTCATAGATTTTTTTGAGGGAACTCGAGAGTTTTATGATGTAGATGAAGATTCACGTTGTGTCAGTTTCTCACCTTTTCATTTTGATGCATCAGTAATAGATATACTATTTCCCCTTTACCAAGGAGCCTGGCTATATTTATATAGTGATGTTGTCTTACATGAGTTGCTGTTTGAGGTAATCAAAAATAACTCAGTAACTCATTTTGCTGCTTTCGGTTCAATGTTAGGCTTGATTGCGCAAACAAAAGAGTTCGACGATGTTATCCTTAAAGATCTCAAAACAATTCTAACTGGTGCAGATGTTCCCGATATCAAAGTGATCCAAAAATGGTTGGGAAAGGGTGAGAACATAAAAATTATCAATGGCTACGGACCGACTGAGGGAACTTGTGCTTGTGCAGCCTATATCATCCGCGATCGAGATCCAAATCGTCGCGAGCTATATCCTATTGGCAAACCGTTGAAAAATGCTAAGCTATATCTAGTAGATCAGCAGAATCAGGAGATCTACGATCCAGAAATACCAGGAGAACTCTTGATCGGTGGCACTCAGGTCATGGCGGGCTATTGGAACCGGGAGCAGCAAAGTAAAGAAAGACTTGTTGAATTCAAGGGGACAACTTGCTACAAAACAGGCGATATTTGTAAGTACCTAGCAGATGGTAACCTCTTCTTCGTCGGACGGAATGATAATGAAGTAAATGTTGGTGGGTATAGAGTTCACCTCAACGGAATAAAGCAAGTCATTAATAGATTCCATTGGGTGGAAAATTCAGAGGTAGTGACGCTAGAATCTAAGTATGGAGAAAAAATGTTGGCTGCGGCTCTGATGTTGGCAAATGAGACATCAAAAGATAGTGCATTGAAACAAATAAAAGAGCATTTAAACCAAGAATTACCACAGTATATGGTGCCGAGGCAGATTGTCGTTATGGAAAAATTTCCTCAGCTATCCTCTGGAAAAACCGATCGAAAAACACTATCGTCTATCTTAGAGAGGGATTTGCTGGCAAGTAAAGTGCATTAAATGAAGGATAATCCTATGGGTATACATCAAAAAAACTATGATGAGGTAAATCATAAACTTTCCACCAGCTTTGGTGGTTCATTAAATATCCCATCAAATTCTCCAACACTTCTATGCGATCTGTTACCGCGAGCAGCTTTAACGAATAAAGGAATTACATATATTCAGGCGGATGGCTCAGAACAATACCAATCCTATCAAGACTTACTATTAGATGCCAAAAGGATATTGGCAGGGTTAAGACAATGGGATCTTAAACCACAAGATAAGGTGATATTGCAATTGGAAGAAGGACATGATTTTATTCCAGCCTTTTGGGGTTGTCTATTAGGTGGATTTATTCCTGTACCTCTATCTATCGCCCCTACTTACCAGCAATTAAATAATGTAACTAAAAAGTTACACAATGCATGGCAGATGCTAGAGCATCCGCTGATATTAACCAACCGAGAGCTTGCTCCTGAGATTCGGTCTCTATCAACTCATCTAAATTTGAGGGATTTTCAGACAGGTGTCATTGAAGATCTAAGGAAGCAAGATCCAACTCAAGAAATTTACCGAGGGCAACCAGATGAATTGGCTTTGCTTTTGTTAACCTCTGGCAGTACTGGACTCCCAAAAGGAGTCATGTTGAGCCATAGAAATATTTTGAGTGAGTCTGCAGGCACGATCCAGATGAATCACTTCGATTCTGAGGCGGTAACCTTGAATTGGATGCCCCTAGATCACGTGGGGGGGATTATTATGCTGAACGTTATGGCCGTAGAACTAGGCTGCCAACAAGTTCATGCACCAACTAAATATATTTTGCAAAACCCACTCCATTGGTTAGCTTTGATTGAACGACATCAAGCAACAATCTCTTGGGGACCAAACTTTGCATATTCCCTCATTAATGACTTGGTTCAAGATGCTGAAGCAGGGTCATGGGATTTGTCATCGATCAGTTTCTTAGTGAATGGAGGAGAACAAATTTCGCCTAAAGTCGCTCGTAGATTTTTGAAATTAATGAAGCGACAAGGATTAGCAGAAACGGTATTACGTCCAGCTTTTGGCATGTCAGAAACCTCTGGAGGCATTACTTGGTCCGATCAATTTTCACTCAGTAATACTTCAGATGACATGCCCTTTGTTGGTTTGGGTCTTCCTATTCCTGGTGCTTGTCTGCGAATTGTTAATGATGATAATGAAATTGTTCATGAAGGTGCGATCGGTAAGCTCCAAGTTAAAGGGGCATCAGTCACTAGTGGTTACTATCAAAACCCTGAGATAAATCAAGCTGCATTTACTGCGGATGGCTGGTTTAGGACGGGGGATTTAGGCTATCTAGAGAATGGATATCTTGTTTTAACAGGGCGAGATAAGGACGTAATTTTGATCAATGGAGTTAATTACCCTGCCCATGAAATTGAAGCAGTAGTGGAAGAAGTGGATGGAGTTGAAATTTCCTTCACAGCTGCCTGCGCTATACAAGGTAAAACGAATTCGTCTTCATCAGATCAACTTGCGATTTTCTTTAGTGCGGTTGAAGCAAATATTGAGACCAATCCAGAAGTTCTCAAAGGACTAATAAAAAAAATTAGAGGTGCTGTCGTTCAAAATATAGGAATTAATCCCGATTATCTCCTACCGGTTGGTAAGGAATCTATTCCTAAAACAGCAATTGGAAAAATTCAACGTCAAAAGTTAAAGCAGCAATTTGAAGCAGGAGAATTTGATCCTTTAATCGAGACAGTAGGACAGTCTCTAAGAATTATGGGATCTCAGGAAACAGCCTTAGCCTTACCTCAAACTGAGGTAGAACAGGTAATTGTCAATATTTGGCAAGATGTCCTCGGTTTAGATAAAATTGGCTTGCAAGAGAACTTCTTTGAATTAGGTGGTCATTCCCTTTTACTGTTAACGCTACAAAGTCAGTTGCAAGAATCTTTTGGCAAAGAATTGTCAATTGCAGAGATGTTTAGTCATCCCACTATCGAGGCGTTGGCTCAATATTTCACCCAGACGCAACCTGAAGATTCAGCAGCCCAACAGGGGTATGCACGGGCACAGATTCGCCAAGAAGTTCGTAAAGCGGACTCAACAGAGATTGCGGTGATTGGCATGGCAGGTCGATTCCCTGGCGCAGATAATCTCGATCAATTCTGGCAGAACTTACAGAATGGAACGGAGTCCATTACCTTTTTCTCAGATTCAGAACTATTAGCTTCTGGCATTGATCCGAAGCTTTTAAGTAATCCTAATTATGTGAGAGCAAGTCCAATTCTTTCTGATGTGGAATATTTTGATGCTCACTTCTTTGGCTATACTAACCGAGAAGCTGAATTTATGGATCCCCAGCAACGATTATTGATGGAATGTGCCTGGGAAAGCTTGGAAGATGCAGGGTATGATCCTCTGACTTATTCAGGCTCTATTGGTTTGTATGCGGGAGCAATGTTAAGTACTTATTTCATTCATAATCTTCTGCCCAACCGTGACACTTTTGATGAACATGATGATTTACGAGTACTCACTCCCGACTCTATGGGCGGCCTGCAGGTGGTACTTGCTAATGATAAAGATTATCTGACAACACGCATCTCCCATAAATTGAACCTGACTGGACCGAGTGTCAATATTCAAACGGCTTGCTCAACTTCACTCGTTACAGTTCACACAGCAGTCCAGAGCTTGCTTAATGGAGAATGTGACTTGGCTCTTGCGGGAGGTGTTTCAGTGCAGGTGCCCCAACGAGTTGGACATCTCCACCAAGAAGGGCTCATAGCATCTCCCGATGGCCACTGTCGAGCCTTTGATGCCCAAGCAGAAGGAACTATTTTTGGCAATGGCGTTGGCTTGGTTGCCTTGAAGCGCCTGGAGGAAGCTCTCCAAGATGGAGATCATATCTATGCGGTTATTAAGGGATCTGCCATTAATAACGATGGGAGCAACAAAGTTGCGTATACCGCACCCAATGGGGAGGGACAGACTACAGTGGTGGCCGAGGCAATTGCAACTGCCAATATCAATCCCGAGACGATTACCTATGTGGAAGCTCACGGCACAGGAACTTTGCTCGGAGACCCGATCGAATTGGGTGCTCTGAGCCAAGCATTTCAGGCTAAAACTCAGCGCAAACAGTTTTGTGCCCTTGGGTCTGTCAAAACCAATGTGGGGCACTTACAAATCACCTCCGGCATTGTGGGCTTGATTAAGACAGTCCTTGCTCTTTACCACAAACAAATCCCCCCTAGTCTTCATTTCCAAACACCGAATCCCAAAATTGACTTTGCCAATAGTCCGTTTTTTGTGAATACAATGCTCTCTGAGTGGGAGAGGAATGGTCATCCTCGACGGGCCGGTGTTAACTCCTTAGGGTTTGGAGGAACAAATGCCCATGTGATTTTGGAGGAAGCACCAGAAAATGCCCAACCAAAAACCAGAAACGAAGATGGAGCCAAGCTTGAGGACCGATCGCATCATCTTCTCACCCTTTCAGCCAAAACAGCTCCTGCACTGCAAGCGTTAGTCAAGCGCTATCAACGCTATCTGAGTGACAATACTGAAGTGGAGCTTGGAGATATTTGTTATACGGCTTGTGTGGGAAGAGCACACTTTGAACATCGGTTAGCGATAGTAAGTGATTCGATTCCTGATCTACGTTGCAAACTGGCAAATGTGTTGGATGATAATGCTGAGTTGAGCCCTGAGCAAACTCAGGAACTTGCTCAAGGGCAGACTAAAGCATCAGTTCGAGCCCAAATTGCTTTCTTGTTCACTGGTCAAGGGTCGCAATATCTGAACATGGGGCGGCAACTGTATCAAACTCAGTCTGTGTTTCGGGATGCGATTGACCAATGTGACCAGATTTTACAGTCCGAGCTTGAGGTTTCTTTGATTGATCTTCTATATCCGCAAACAGCGGATGAGCAGAATGCTGCTCGGCTGAATAACACAGCCTATACCCAACCGGCTTTGTTTGCGATCGAATATGCCTTAGCTCAATTGTGGCAATCCTGGGGGATTCAGCCAGCGGTGGTAATGGGGCATAGCGTAGGTGAGTATGTGGCAGCGACGATTGCTGGGGTCTTTGATTTAGAAACCGGACTAAAACTGATTGCTGCTCGGGGCCGGTTGATGCAGCAGCTACCTGCCGGARGAGCGATGGTATCAGTGATGGCCTCTGARGAGAGAGTGCGATCGCTAATTTCCCCCCATACCGAGAAGATATCTATTGCAGCTATTAATGGACCTGAAAGTGTGGTGATCTCAGGTGTTGCTGAGGTCTTGGGTGCGATCTCTAACCAGCTTGAATCAGCAGGGGTAAAGACCAAGTCACTCCAAGTTTCCCATGCATTTCATTCTCCTCTGATGGAGCCAATATTGGCAGAGTTTACCACGGTAGCTGAACAACTCACTTATCATTCTCCTCGCATTCCCTTGATCTCAAATGTGACGGGGGTAAAAGCAGACGAACAAATCGCCACTGCTCAGTACTGGGTCAATCACATTCGTCAACCAGTTCGATTTGCCCACAGTATGGAAGCATTATCTGAATTTGGGTATGACTGCTTTCTAGAAATTGGTCCCAAACCCATTTTGTTGGGTATGGGACGTCAATGCCTCCCAGAAGGGACGGGGGTGTGGTTACCTTCTCTGCGTCCGACGGTAGACGATGAGCAGCAGATGCTCTCTAGTTTAGGAAAGCTATATGTACAGGGTGTTCGGGTTAATTGGTCTAGTTTGAACCAAGAATATAGCTATCAGAAGGTGACATTACCCACATATCCATTTGAACGCAAAAAATACTGGATTGAAAAATATGAAACGAATGAGCAAAAATTCACATCAGCGACTTCTAAAAATCAGAAAAATAATTTTATTAGATTGCTCAATCAAGGAAATGTTTTAGATTTAATTCAATATTTAAAAAAAACATTGGATTTATCGCGAGAGGAAGAAGTGAAATTACTGTCGAAATTTGCGCAGTTAATTATAAATCTTTATCATCAAGAGAATGAACTCTTGACTAATAAAGATCGTAAAGAGAAGGATTTAATGAATCAGATGCTACAGATGGATAGTGAAAATTTAAATAAGCTCTTGTCAGAAGCAGAAAAATTTTCGCAAAATTCATAGATGTCTGACGATCTAGAAAACATGAATAATCTTCAAGAACGATTGTCAAAACTTTCTCCTGAACAACGTCAATTTTTTGAAAAGAAGATTGCCGAAAACAAACCACATCAGCAACTATCAGGTCAGGAATTCATTGCTGAAAAAGGGTCAACTGAAGAAAGGTTAAGCCGCTATTATCGAGCGCTAGATCATAGCAATACCGCGAAAGATTATGCGAGATTTGCACCCTTTTCTGAGGTTGTGCCTGACTTTTCTTGGCTGGAAGTTATCCTCAATCCCGATCAGCACCCGGAGCAGACTAGCTTAAGTCTACAAGCGCAAGCCGAAATGAAGGCTGTATTATTTAGGGGCATCGACTTCTCATCGATTAAAAAAGTTATGGATATTGGTTGTGGATACTCCCATGATTTAATTGATTTGGCAACCAACCATGTCCATCTCCAGCTAGATGGCTATAACATTTCTCCAGAGCAAGTCAAAGCAGGTGAGCAAAAAATCCAAGGTTTGGGCTATTCTGACCGTATTTACCTTTACAACCGTGATAGTGCTAAACAGCCATTGCCTGATACCTATGACTTAATCTTCAGCTGTCAGGTCATTCATCATATCAAGCGCAAGGAAGATGTATTCTTAAATATAAGTCAACATCTCAACGATAGCGGTTTTTTCGTAGCAGCGGAAATTATTTCCAATTTGCCCTTGACGCCCATTGACGATGCCAAATCGACTGCTTATTATGTTACCCGATCAAAATGGGCACAGTTGCTGGCTCGAAATAATTTAAAAGTGGTTGAGGGAGTAGATGCTAGCCTTGGAATTGCCAATTATCTGTACGATCCAAATTTTACCGATAACTTAGCTCGTCTATGTCAAGGTTATGATGAGAACGCTAAAGATCATTTTGTTGGTCCCCATGAACTTGGAGAGTTACTGCGCAAAAAATTGGCTGTTTATCTATTAATTACAGTCCAGAAAGATAGCTTTACTGAAAAGGAGACAATTTTACGACTAAATCAAGAAAAACTTCAGAACTTAACCCCCTACTCGAAAATTATTGAGAACAGTCCTAATGGTAAACCCCTGTTGTTACCTCAGTTTTTCAGAGAAGGATCGACGACTTTTTCTCAGGGTACTAGAGAAGATTTTCGGCAACAATTTCTGTCACAGGATCTATCCGATGCTCAGGTTGGCTTAGCGTTTTATCTCAAAACTGTTGTTGCTGCTATTTTAAAGGAGACACAAGCTGAAATCAATGAAGAGACATCACTTACTGTGATGGGTGTTGATTCTCTCATGGTCTTGGAATTGCGAAATCGAGTTCAAGCTGACTTGGGTGTTGACATCTCTGTTGCGGATTTGATGGGAGATATAAATATTAGTCGTCTGGCAATCAAGGTGAGTGAACTACTACATCGGAATGCTCAAGGTGCTCAAGATCTAGAGAGTAAGATGGATGGCGACAATTTACAAGAGATAGCGCTTCAGGACAAAAAAATGAGGGAAGGTAGGTTATGAATGAACTTATCAGAGTTTTTACAAGAGCTTGTCATCAGCGGCTGGCAATTTTGGGCTGAAGAGGGGCAAGTCTGTTTCCAGGCTCCAGATGCTGACTCAACAGATCAAGTGTTAGCCCAGCTCAAGCAACACAAACGAGACATTCTCACAATTTTGCAGGAGCACCCAGAAGTTCTCCAGGTTTACCCTCTTGGTTACGGTCAACAGGGCATCTGGTTTCTGTGGCAACTCTTCCCAGACAACCCTAATTACAATGTTTCATTTGCCACTCGCATATATTCCCAAGTCAATGTTACGACTTGGCAACAGACGTTTGAGGCGTTAAGGAAGCGCCATCCATTGCTGTGTAGCACTTTCCCTAAATGTGGGGAGACCCCGATTCGACAGCATTCCGAGCAACTCGACTTTGTGCAGATTGACGCATCTACTTGGGATGAGAATGAATTGCAGACCCAAGTTGTGGCAGCGCATCGGCATCCCTTTGATCTACAAACCGATCCTGTGATGCGGGTTAGATGGTTCACGAGATCAGAACAAGAGCATATTTTGTTGCTTACCATCCATCACATTGCTTGGGATGGTTCATCTGCCAATATAATTGTCAAGGAACTCTCAGAACTCTATCAAGCCCACTGTGCAGGTGTTGCCGTTGATCTGCCGTCCCTGCAGCATACCTACCAGGATTATGTTAAGTGGCAACAGCAATTAGTGGAGGGCTCAAAAGGAGAAAGCCTGTGGACCTACTGGCAACAGCAACTGGCAGGGGAGTTACCGGTGTTAAATTTGCCAACTGACCGGCCACATCCTCCAATTCAAACTAATAATGGTGCGGTTTACCGGTTCCAGTTACCTGAGCATTTGGTAACACAGGTCAAAGCTCTGAGTCAAGCAGAAGGGGCAACCCTTTACATGACGCTCTTAGCTGCATTTCAAGTATTACTGCATCGTTATACAGGGCAAGAAGATATTCTGGTGGGTTCTCCAACCTCTGGTCGAACCAGACCGGAGTTTACCTCAGTGGTGGGTTATTTTGTTGACTCGATGGTAATGCGAGCTAAGGTGTCAGGGAGCCTCAGTTTTCGAGAGTTTTTGACCCAAGTTCGTCAGACGGTTATTGATGCATTAGCCCACCAGGATTATCCCTTTTCTTTGTTAGTTGAAAAATTGCAACCGGAGCGCGATCTCAGCCGTTCCCCCATTTTCCAAGTCTTCTTTGGACTCCATAATTTCCTACAGTCCGAAACGCAACAGCTGTTCCTGGGTGAAACAAAGACCTTGGTTCATTGGGGTGGAATGGAAGTTGAAACATTTCTATTCGATCAATATGAAAGCCTAGAAGACCTGGTGCTGGAAATTATCGAAATTAACTCACAACTGTCTGGGTTCTTCAAGTACAACACTGACCTATTTGATGAGCAGACTATTGCCCAGATGGCTAGTCATTTACAAACGTTGTTAGCAGGGATTGTCACGCATCCTGAACAAAGGTTAGAGTCATTGCCTTTGTTAACCCAGGCAGAGCAGCATCAGTTATTAGTTGAATGGAATCAGACCACTACTCATTATCCGACAGACAAATGTATTCATCAGTTGTTTGAAGAACAAGTGGAGCAGACACCGGATGCTATTGCGGTGGTTTTTAAGGAAGAGAAACTCAGCTACCAAGAGTTGAATATCCGTGCAAATCAATTAGCTCGGTATCTACAAAGTTTAGGCGTAAGTCCAGAGGTATTGGTGGGCGTTTGTGTAGAGCGTTCATTAGAAATGATAGTGGGATTGTTGGGGATTCTCAAAGCAGGAGGAGTTTATGTACCTTTAGATCCCAAGTATCCCCAAGAACGTCTAGACTATATGTTTCGCGACTCCCAAATGTCGGTGTTGCTAACTCAACAACAGTTACTAACTTTGTTGCCTCAATACGAAGCAAAGGTAGTTTGCTTAGATCGAGATTGGCAAAAAATTGTTACTGAAAATCCTAAAAATGTTACCAGTGAAGTTACGGCAGAAAATTTAGCCTATGTGATCTACACTTCAGGTTCCACAGGCAAACCCAAAGGAGTAATGGTAGCCCATATTGGACTACATAACCTACTTAAAGTTCAGATTCAAGCCTTTAAAGTCAGCTCAAATAGTCGAGTGCTTCAGTTCGCATCTTTAAGCTTCGATGCCTCGATCTGGGAAATAGTTATGGCTTTAGGTTCCGGTGCCAGTCTGTATCTGGAAAGCCGAGAAAATTTGTTGCCAGGAGCTAGTTTGAGTAAGTGGCTCAATGAGAAAAAAATCACCCACCTTACCCTGCCTCCGTCAGCTCTAGCAGTGATGCAAAAAGAGGAATTACCATCCCTCCAGACTATAGTCGTAGCAGGAGAAGCCTGTCCAGCAGAGGTAATATCCCAATGGTCACAGGGGCGACAATTTGTCAATGCCTACGGACCAACAGAATCAACAGTCTGTGCCACGATGGCAGAATGTTCACCAGAGTACTCAGTGCTGCCCATTGGTCACCCCATAGCTAATACCCAAATCTACCTTCTAGACAACAATTTACAACCAGTTCCGATCGGCATTCCTGCTGAAATGTATATCGGTGGTATCGGTTTGGCTCGTGGCTACCTCAACCGTCCCGACTTAACCACTCAGAAGTTTATCCCCAACCCTTTCAGTAACAAAGCAGAACAGAGGCTTTATAAAACAGGGGATTTAGCACGTTATTTACCAGATGGCAACATCGAATTCTTGGGTAGGATCGACCATCAAGTAAAAATACGAGGATTCCGCATTGAAACTGCCGAAATTGAAGCGGTACTAAATCAAAATCCCACGGTAAAACAAACAGTAGTAGTAGCCAGAGAAGACAAACCAGGAGACAAACATCTATGTGCCTATATAGTGGCTCAAATGGAAACGGCAACCAACTCCAACCCAGAACTATCAGAGACTCACCTCAACAGTTGGCAAGAAATATTCAACCAACAAATATACTCTCAACTAAGTGAAGTCACAGACCCACTGTTCAACACTACTGGTTACTTAAGCAACTACGACAAGCAACCCATACCCGAAGCACAAATGCGAGACTGGGCGGAGGATATAGTAACTCAAGTCTTAGCCAACAAACCCAATTCAGTGTGGGAAGTAGGTTGTGGCACAGGAATGCTGCTATTTAAAATAGCCCCCCACACACGGGCTTATTACGGCACCGATATCTCAGAAGTGTCGTTGAAGTATATCCAAACACAAATAGCACAGCAACCGGACAAATATGCTCATGTCACCTTAGCTCAGAAAGCAGCAGAAGAGATGGCAGACATTGCCGATAACAGCTTTGATGTAGTGCTTCTAAGCTCCATAGTCCAGTATTTCCCAAGTGTAGAGTATCTGTTGCAAGTAATCTCTAATAGTATCCGGGTAGTCAAACCAGGAGGAATGATTTTCCTAGGGGATATCCGCTCTTTGCCACTAATGAGGGCATTTCACACTTCGGTGCAACTGCACAAAGCTCCCCCATCACTCTCTGTGCAACAACTAAAGCAAGGCATATACAGGCTTATGCAACAGGAGACAGAGTTGTTGGTCTCACCAGAGTTGTTTGTCGCCCTCAAAGACACCTATCCAGAAATCACTCATGTACAGATCCGTTTACAGAGGGGAAGCGAACACAACGAGCTGAATAAATACCGTTACAGTGTGCTACTGCACATACAGGCTAAACCTACATCAGTAATCGTTGCACCAGTAGAGAATGGTGTGGGTATGTCAATGGAAGACATTGAAGTATATCTGGGACAACAGCAACCAGAATCAATCTGCTTTAGTAGTTTGACTAATGGTCGGGTGGCAACAGATATGGCTGCGGTAGAGTTGCTCTCACAAGTAGAGTCAAAACTGAATGTGCAGCAGTTGAGACAACAGTTACGGCAGAAGCTAGTCAATGGTATCGAACCAGAACAGCTACATCAACTGAGCGCCTCTTTGGGGTATGAACTAGAGTTGTGTTGGTCACATAAGACGGAAGGATGTTTTGATGCAGTATTTGTGCGAAGCTCCTTAGCCCCAGAAGCGATGGTATTAACACCACTAACTCAACAATCAGTGGTAGGGGGGAACTGGCATCGTTATGGCAATAATCCCTTGGCTTCTGTAACAGGCAAACAACTAATACCGCAGTGGAGGAAGTATCTGGAGGAGCGGTTGCCGGAGTATATGGTGCCGAGTAGGTACGTGATTTTGCCACAACTGCCATTGACACCCAATGGCAAGGTAAACCGCAAGGCATTGCCTGCACCCGATAATACCAGTAGTAGGTCAACCGAGTTCGTGGCTCCTGAGACTAGCACAGAGAAAGCCTTAGCTGCAATTTGGGCAGAGGTGTTGAGTATCCAACAGGTGGGTATACATGACAACTTTTTTGAATCGGGTGGACATTCCTTGCTGGCTACCCAAGTTGTGTCTCGGATCAGACAAGCTCTTGGAAAGGAACTGACTTTACAGCGTTTATTGGAATCCCCCACCATTGCCGAATTAGACTCAGCCTTAGTCCAATTACCTAGGGTTGAAGATTCACCAAAGCAAAAGCCTGATGGTCTTTTACCCACAATTGTGCCTGCGCCAAGCCAGCGCTATCAACCCTTTCCCCTCACCGAGATTCAACAAGCTTATTGGCTCGGCCGCAATTCGCACTTTGACTTGGGTAATATTACCACGCATGGTTATCTGGAACTGGACTGTGAGAATTTAGCTTTAGACCGGTTAAGTCAGGCTTGGCAGCAAGTAATAGACCATCATGACATGCTGCGAATGGTGATTCTACCCAATGGTGAACAGCAAGTCCTTGAACAGGTTTACCCCTATCAGATTGAAGTTTTAGACTTGCGCGGTCAACCAGAACAAATCGTCTCAACCGAACTAGAAACCATTCGTTATCGCCTGTCCCACGAGATGTTCCCCGCTGGAGAGTGGCCACTATTTAAGATTCGTGTGACTCGCCTAGCGGATCAGCGTTACCGCTTACACTGGAGCTTTGATGCCCTAATTGCTGATGCCTGGAGCATGATCATTGTTTGGCAACAATGGCTGCAGCTATACCAGAACCCAGACAGTTTCCTACCAAAATTAGACCTCACATTTCGGGACTATGTGTTAGCAGAACTGAGTCTCAAAGACACGCCCCAATATCGACGCTCTCAACAGTATTGGTGGAATCGCTTAGAGACACTCCCCCCTGCACCAGAACTTCCCTTGGTCAAGCAAACTGCCACACTAGAGCAACCTGAATTTAATTGTTATCGGGCTGAACTGTCTGCCCCAGATTGGCAGCAATTGCAAGCCAGGGCAAAACAAGCCAGTTTGACACCGTCAGGGGTCTTGTTAGCCGCGTTTGCCGATTTCCTAGCCTATTGGAGCAAAAGTCCCAAATTCACGATCAATCTCACCCTCTTTAACCGGCTACCTTTGCATCCCCAAGTCAATGATTTAGTGGGAGACTTCACTTCCCTGACACTCTTAGAGGTCAATCAAAAAAACGCAGCTCCCTTTGCTCAGCGTGCTCAACGTCTCCAGGGACAACTTTGGCAAGACCTAGACCACCGCTATGTTGGGGGCGTTGAGGTGCAACGAGAACTTCGCCGTCAGCGCGGTAGTTATCAACCCATGGGGGTTGTATTTACCAGTACGCTGGCGCTGAATACGTCGGCAGAGAAGGGATTGCCGTCCAATGAATGGCACGCTTGGCCATTCGACCAATTGGGAGAAACTGTTTATATGGTCTCTAAAACCCCTCAAGTGTGGCTAGACAATTCTGTTGCTGAACAAAATGGTGCCTTACTCCTAATCTGGAATGTAGTCGAAGACCTCTTCCCAGAGGGGTTCCTCAATGACATGTTCACAAGCTACTACCATTGGTTGCAACAGCTCGCAACCTCCGATGTGGCTTGGGCGCAGACTTGCCCTCAACTACTGCCCCTCTCTCAACTTACCCAACGCCTCCAAGTTAATGAAACCTATGCCCCTGTTTCTGAAGAGACCCTCCATAATTTGTTTGTGAAGCAAGTTCAGCAGCGACCAGAGGCGATCGCCCTCATCACCCCGCAACGCACCCTCACCTACCATGAACTCTACACCGAAGCTCAGGCGCTCGGCCAGCAAGTTCAGCAATTGGGAGCCACCCCCAACACCCTAGTAGCCGTGCTCATGGAAAAAGGCTGGGAGCAAATCGTTGCTGTCTTAGGCATTTTGATGGCTGGTGCAGCCTATCTCCCCATTGATGCCGCCCTGCCCCAGGAGCGTCAATGGTCTTTGCTGGAGCAAGGAGAAGTCAAACTGGTCGTGACACAAGCTGCCCTAAACGCTAGCTTAGGATTGCCAGACCACCTGCACTGCCTGGTGGTTGCTTCCCAACCACAGGAGATCATAGACACTCCCCTGGAGGCAAACGTTAGCAGCAGCGATTTAGCCTATGTGATCTTTACCTCCGGTTCTACAGGAACACCCAAAGGGGTGATGATCGATCACCGAGGAGCCGTTAACACCATCCAAGATATTAACCAACGGTTTGACGTTCAGCCCACTGACCGAATGCTGGCGGTCTCTGCCCTCAACTTTGACCTGTCTGTCTACGATATCTTTGGCCTCCTGGCAGCGGGGGGCACCCTAGTCATGCCCACTCCAGAGGCAGCCAAAGACCCAGTCCATTGGGTTGAGTTAATGACGACCCATCAAGTCACCCTCTGGAACACTGTCCCAGCCCTGATGCAGATGCTAGTGGAATATCTGTCTGAGCACCCAGACCAAGTAACTGAGGACCTCCGACTTGCCCTGTTGAGTGGTGATTGGATTCCACTCAATTTACCGACCCAAATCCAATCATTATGGCCCCAAGGACAGGTGGTCAGTCTGGGGGGAGCCACAGAGGCTTCAATTTGGTCTGTGTACTATCCCATCACTACCGTAGAGCCGGAATGGAAGAGCATTCCCTACGGCAAACCTCTAGTGAATCAAAGCCTACATGTGCTCAATCACAATCTGGACCCTTGTCCTAATTGGGTTCCAGGTCAGCTCTACATTGGTGGGATTGGTCTGGCCCAGGGCTATTGGCGGGATGAGCAAAAAACGAATGCCAGCTTTATCCTGCATCCCCAGACTGGAGAGCGCTTGTATAAAACGGGTGATTTGGCCCGCTACTTACCCGACGGCAACAGTGAATTTTTGGGTCGGGAGGATTTCCAAGTCAAAATCAGTGGTTATCGAATTGAACTCGGTGAGATTGAGGCAACCCTGCTGGGGCATGCTACAGTTAAGGAAACCGTTGTGGCTGCTGTGGGTGAACTACAGAGTAAGCAGTTGGTCGCCTATGTGGTCTTTCACTCAGAATCATCATCTGACTCTGCCACAGAAGACGTCCACGATGACATGCGCATCGACGAACTGCGTCACTACTTGCAGCAGCAGTTGCCAGAGTATATGGTCCCGCCGAGTTACATGGTCCTCGATGCCCTGCCCCTAACGGCAAATGGTAAGGTCGATCGCAAACGATTGCCCACCCCTGAATTAATCAGCGATCATTACTCCCCTGATACCTACATTCCCCCACGCAATCACCAAGAGCTGCAACTGGTGAAGCTATGGGAGGAGATTTTAGAGGTTCAACCCATTGGGGTGGGCAGTCATTTCTTTGACTTGGGGGGGCACTCCCTGTTGGCCGTGCGCTTAATGAATCGCATCGAGCAGGACTTTGGGCGCTCGCTGCCCTTGGCGACTCTATTTCAGGCCCCAACCATTGAGCAACTGGCCGTGATCTTGCAGCAGGAGCAGGGGGTGCCCACCCTATCTCCCCTGGTTCCCATTCAGACTCAGGGCAACCAACCGCCCATCTTCTGTGTCCACCCTGCTGGTGGGACGGTCTTTTGCTACCTGGAGCTGTCCCAACTGCTCGGTGCAAACCAGCCCTTCTATGGATTGCAATCCCTGGGGCAACAGGAAGGACAAGCTCCACTGACAACGGTGGAAGAGATGGCCAACGTCTACCTCGCTGCCATCCGCGAAGTCCAACCCCAAGGTCCTTACCTACTCATGGGTTGGTCTTTTGGTGGGATGGTTGCCTTGCAGATGGCCCACGATTTGCTCTCCCAAGGTGAGCAGGTTGCATTTCTGGGCCTGTTGGATACCTATGCACCGGCCCACATGCCTGATGAGCAAGTCTTATCAGAAGATGTGGAAGTGCTGCTTGAGCTCTTTGGCGGACCTCTCTCCCTCGATTGGGAAGTACTCCGAGATTTGCCCTCGGAGCAACAATCTGCCTTGATTTGGGAGCAAGCTCACCAGGCGAACCTAGTACCACCAGATTTGGGGGCAGCTCAGATTGAGCGTCTTCTCCAGTTGATGAAGCTCAATCACAAGGCCATGCGCAGTTACTCTCCCCCTGACTATCCAGATGTGATCACACTGCTGCACGCTGAAGCTGGTTCAGTGGCAGTATCCTCAACGGAAGTGACAACAGATCCTACATTGGGTTGGCAAGCGATCTCGCCCTCAAAGGTGGAGGTCCATACCATTCCTGGTTATCACGAATATATGGTATATCAGCCCACAGTCGTCATTGTGGCTGAGACCATCAAAGCCGATATTGAAAAAGGGCTCAATACCGATGTTGAGACTTCATCTAAATGAATGCTGAAAAACTTTGACATTATTGATGCCGACAGCCACGTCTTAGAGCCCGACGATCTCTGGGAAAAATACTTAGACCCTCAGTTTAAAGACTTAGCACCTAAAGACAATCAATTTGAGGGAAAATCCATCATGTACAAGACGCCAGATGTCGTAGTGGCAGAAGGTCGGCGTTTATTTGAAGAGAACCCCGATCGCTATAAAGGGGGCTATAATCCCCAAGCCCGCGTTGAGCTAATGGAAAAAATGGGGTCTGACGTGACCTTTTTGTACCCAACAATCGGGTTGTTTATGTGGGCGATTGACACCATGGACTCGAAACTGGCTGACGCTCTGGTCCGAGCCTATAATAATTGGCTACAGGACTTTTGCAGTCATGACCCCCAAAAGTTAAGGGGGGTGGGTGCCATTAGCCAACATGACCCCGAAGACATGGTACCAGAGTTGCAGCGAATTGCAGAGTTTGGTTGGCGAGCGGTCTTTATCCGTCCCAATCCAGTCAAGGGAAAACTGTTAAGTGATCCAGCCTACGAACCGTTTTGGAGTGAGTGCGAACGTCTCAACATCGCCGTCACGATTCATGAAGGAACCCATAGCCGCCTCCCTACCGCCGGGGCGGATCGGTTTCATTCTCGTTTTGCGCTTCATACCTGCTCCCATCCCCTGGAGATGATGATGGGGCTATTGGCCATGATTGAGGGAGGGGTTTTAGAGCGTCATCCTCAATTGAGGGTAGGTTTGTTTGAAGCTGGGTGTGGTTGGCTGCCCTACTGGCTATGGCGAATGGATGAGAAATATGAAAATCTCGTCTATGAAGTCAAGGATAATGTCAAGATGAAGCCCTCTGAATATTTCCACCGTCAGTGCTTCATTGGTGTCGAAACATCAGAACCCTATATACCCGAGTTAATCCAGTACATCGGAGCAGATAAATTATTGTTTGGGTCTGATTTCCCTCACATGGATCATCCGAACTTTATCGAAAGTGTCGATGAGGCACTGGCACTGAAAGAGCGTCTCCCTGAGGAGACAATTCACAAAATTCTCCATGACAATCCCTTGAATTACTACGGGCTAACATAGATGTTCTACTTTATCACGACTTGGAATTTTCTACTTATTCCTTGCTACTTGATCGGAACTGCTGTGCTGAATGTACTGCAAGCGGATTCCTTTAAACGAGTTAGCGATCGCATTATTGCAGCAGTGTGGTTGGGCATCGTTGTGCTGTCCATTGCACTGCTAGCAACCTCCCTAGTATTTCCCCTCAATTCCTGGGTAGGCTGGTGTACCGCTGTTAGTCTGAGTTTATTGTCTCTGACATCACAACCTACCCGCGATGAAATTGCTAATCTATGTTTCATGCTGTTTCCCAACCTAGCCTTGGGATTGTTGACCTTAGAATTTGGTGTCGCAGCATTCACCAGCCGACAAGTAACTTGGCTTGACACAGGTCTCTATCACTATGGAGCCATCCGATGGTTGTCCGAGTATGGAGCAGTGCCAGGTATCGCCCTGCTCCTTCAGCAGCTTGGTTTTACCTCATCGTGGTTTGCGCTCGCTGCTCCGTTTAACCCTCCAATTTTCGATGCTCAAGTTAGTGCGATAACCAATGGCTTTGCCTTTCTTCTCGCAATAGTACACTTTCTGATTGCTTTAGCTCAACTATTCACCAATAAAGCACAGCTCAGTGACTGGTTTATCGTCATCTGCTCATTGATTGTACTCCCTCTCCTAGCTCTATCGAGTTTGATGTCAGATATCCTGGTATCTCCATCGCCAGATATCCCAGTAATTTTCCTCACCGTAATCATCGCTTGGGCAATTTTAATCATTGCTCACCATCGCTCATCATCCGTAACTCGGGGTAAAAATTCTAGTTTTAAAAATAAATTTAATAATAAATTTTACGATGAATTTATCCCACTGATTTTAGCAGCTGGAGCTGTAACCATAAAGCTTACTTCTCTACCCCTATTATTCATATCAGTTATTTTTTATACTGTTTTCAGTAGGTTTTGTGTGCAACGACTAGTGATAGGTGGTGTCATCACGAGTTTACTCTTATCACCCATGTGCGCTGTCAATATCATCACCTCTGGTTGCCCACTTTTTCCATCATCCTTCTTCTGTCTGGATTTACCCTGGTCTTGGACAGCGGAAGACGCTGAAGCAGTTGCTGAAAACACTCGCGGCTGGGGAACCTGGTTTGGCTCACCTCCCCCAAATTCAAATCCCTGGCTTTGGTTATTTTGGCAGTGGTTCAGTTCTAGTACTCTAAATCAAATTGCGACTGGAATAATTTTAATTTCAATTTTATTAGCCATCTATATTCTCCGCACATCAATCATTCATCGCCTCTGGGGTTTGATTTGGGTCTTAGGTTTAGCTATTTCGGGAACTTTATTTATGATGCTTTATGCTCCTGTGATCAGATTTGGACTAGGATATCTAATTCTTCTACCTGGTTTATATATTACTATAGTTTGTCATCAAAAAATCGGAAATTTAAATTTACTGATTACCAAAAAACTACCGGTATCAAAGTTATGGATAATTCCTCCGATATTTAGGATAACTAGTTATTTAGCTTTATCTCTTATTACCTTAGTTATTGTTTTGAATCAAAAAACGTCCTATCGACTGATTATCCCTCCCCAGATGATGACGTCAGATTTAGTAAAAAAACAAGTCAATGGTATTAATTATTTTTCTCCACAAGATATCTCTCCAGAAGAGCATGAGCTATGCTGGTCTGCTAAACTCCCTTGTGCATTTGAACTAGAAGATAATATTCAACTTCGCGATCCAAACCGTGGTATTAGAGGTGGTTTTATAAAAGTGAAAAGTGAAAAGGGAACAGGGAACAGGGAGTAGATGGAACATTATCCCGTAGTGATTACAGGCGCAGGACCGGCTGGTCTTACAGCTGCCTATGACCTGGTTAAACAAGGCATTAAATCTATCGTTCTAGAAAAATCCAATAAAGTCGGTGGTATTGCTCGCACCGAAGTCTACAAAGGCTATCGCTTCGATATTGGTGGTCATCGCTTCTATACCAAAGTAGAAGCAGCGCATCAACGTTGGCAAGAGGTTTTAGGGGAAGATTTTATCAAAGTTCCCCGCATGTCACGCATTTATTACCAGGGTAAATTCTACGACTATCCCCTCTCAATCTTTAACACCCTATCGAATCTAGGCATCATTACCAGTCTGGTTATGTTGCTCAGCTACTTCAAGGCAAAAATCAAGGCAAAATTGCGACCTTGGCATGAACCTGAAACCTTTGAAGAATGGGTAAGCGATCGCTTTGGTCGTCGTTTATACAGACTATTTTTTAAAACTTATACGGAGAAAGTATGGGGCATACCCTGTGATAAAATTCAAGCAGAATGGGCAGCACAGCGAATTCAAAAATTATCTCTAAAACGAGCAATCATCAATGCTTTGTTCGGAAGTCAAAATAGCAAAAGCTTGATTAAGGAATTTGATTACCCGCTACTTGGACCAGGGATGATGTGGGAAAAATTTCAGCAAGCAGTAGATAATCAAGGTGGTCAGGTAAGACTGAATACTGTAGTGACTAGTATTCAACGAGATGGCAATCATATCAAAAGCATTACTGCTTTGCAGGATGAAAAAACTATCAGTATCTCTGGAGACCATTTCATCTCCAGTATGCCAGTGACAGCACTGGTTAAAAAACTCGACCCACCTCCCCCACCAGCGGTAATCGAAGCAGCAAAATCCCTATCTTATCGAGCTTTTATTATTGTAGCGCTCATTATTGATGCTAAAGATCTATTTCCTGATCAGTGGATTTATATCCATAGTCCAGAGGTGAAAGTGGGTCGCATCCAAAATTTTAAGAATTGGAGTCCAAAAATGGTATCGGATCCTAGCAAGACCTGTCTGGGTTTAGAATACTTCTGTAATGAGGGAGATGAAATCTGGAATCTATCTGATCCCAAATTGCTGGATTTAGCCACCCGTGAATTGGCGAGTTTAGGTCTGGCGGATGCCAAGGCTGTAGAGGATGGTACTGTGTTGCGCCAACCTAAAGCTTACCCAGTTTACGACCGTGATTATCGTCAGCATTTACAAGTGATTCAAGATTTTTTAGCAGACTTTGATAACCTACAAACCATTGGACGTAATGGGATGCATCGCTACAACAATCAAGACCATTCGATGTTAACCGGAATGCTAGCAGTTAAGAACTTACTGGGGGAAAATCATGATCTGTGGCAGGTAAATACTGAGCGTTCTTACTATGAAGAATTTACCACAGAAGAGTTAAAGCAAAAACAGGATTCAGTAGAGGACTCAGTTTTTCAGCCTGTATAGATGGTTGACTCTGCTAAACTAACTATCTCCGTCATCATCCCCGTATACAACGGAGGGGAAGACTTTCGTCAATGTCTTGCCAGACTATCTCAAGCTGCACCCCCTCCCGATCAAGTGATTGTAGTAGCTGACGGCGATACTGATGGCTCATGGCGTCTAGCCCAAGACTTTGGAGCCACAGTAATTCGATTGCCCACAGCAGGGGGTCCGGCTAAAGCCCGAAACCTGGGAGCTAAAGTAGCACAGACCGATATCCTGTTTTTTATAGATGCTGATGTAGCCATCTATCCGGATACTATTGGTCAAGTGGTGAAAATTTTTAATAATGAACCTAATTTAACCGCTTTAATTGGTTCTTATGACGATTCTCCCGGTGCTGCTAATTTCCTTTCCCAGTACAAAAATTTACTCCACCACTACACTCATCAAACTGCATCTGAAGAAGCATTTACCTTTTGGGGTGCCTGTGGCGCAATCCGTCGTGACATCTTTATTGCCATGGGTGGCTTTGAGGAAAATTATCGTCAACCCTGTATTGAAGATATTGAGTTAGGCTATCGACTCAAGCAAGAAGGTTACAGGATTAAGCTGTGTAAGACTCTACGGGTGAAACATCTCAAGCCCTGGGGCATAATTTCTCTCCTTAGAGCTGACTTTTTCTACCGCGCCTTGCCCTGGACTGCCGTAATTCTCAAGGTTCGCGACGCAAGTCCGGAAAACTGTCGTGAGTTTATCAGTGACTTGAACCTAAAGCTGTCTAGTCGTATTAGTGTGGTGTTGGTCTATGCTCTACTAGGTGCTTTAGTTACAGCTTATTGGTGGTCTAGTACTCTGATTGCTATGGCTACTTGTGTATTTAGTCTCGCCCTGCTAGTACTCAACAGACCTGTCTACCAATTCTTTTATCAAAAGCGTGGTCTACTATTCACTATACGAACCATTCCATGGCACTGGCTGTATTACTTTTACAGCGGACTTGCGTTTGCCATTGGTATAGTTCGTCATTGCTTTCAAAAGTACCTACAACCTCGGATATACTTGCCTAAGCTATCAAGTTTATAG
>Barbamide_2
ATGGTTGACTCTGCTAAACTAACTATCTCCGTCATCATCCCCGTATACAACGGAGGGGAAGACTTTCGTCAATGTCTTGCCAGACTATCTCAAGCTGCACCCCCTCCCGATCAAGTGATTGTAGTAGCTGACGGCGATACTGATGGCTCATGGCGTCTAGCCCAAGACTTTGGAGCCACAGTAATTCGATTGCCCACAGCAGGGGGTCCGGCTAAAGCCCGAAACCTGGGAGCTAAAGTAGCACAGACCGATATCCTGTTTTTTATAGATGCTGATGTAGCCATCTATCCGGATACTATTGGTCAAGTGGTGAAAATTTTTAATAATGAACCTAATTTAACCGCTTTAATTGGTTCTTATGACGATTCTCCCGGTGCTGCTAATTTCCTTTCCCAGTACAAAAATTTACTCCACCACTACACTCATCAAACTGCATCTGAAGAAGCATTTACCTTTTGGGGTGCCTGTGGCGCAATCCGTCGTGACATCTTTATTGCCATGGGTGGCTTTGAGGAAAATTATCGTCAACCCTGTATTGAAGATATTGAGTTAGGCTATCGACTCAAGCAAGAAGGTTACAGGATTAAGCTGTGTAAGACTCTACGGGTGAAACATCTCAAGCCCTGGGGCATAATTTCTCTCCTTAGAGCTGACTTTTTCTACCGCGCCTTGCCCTGGACTGCCGTAATTCTCAAGGTTCGCGACGCAAGTCCGGAAAACTGTCGTGAGTTTATCAGTGACTTGAACCTAAAGCTGTCTAGTCGTATTAGTGTGGTGTTGGTCTATGCTCTACTAGGTGCTTTAGTTACAGCTTATTGGTGGTCTAGTACTCTGATTGCTATGGCTACTTGTGTATTTAGTCTCGCCCTGCTAGTACTCAACAGACCTGTCTACCAATTCTTTTATCAAAAGCGTGGTCTACTATTCACTATACGAACCATTCCATGGCACTGGCTGTATTACTTTTACAGCGGACTTGCGTTTGCCATTGGTATAGTTCGTCATTGCTTTCAAAAGTACCTACAACCTCGGATATACTTGCCTAAGCTATCAAGTTTATAGATGGAACATTATCCCGTAGTGATTACAGGCGCAGGACCGGCTGGTCTTACAGCTGCCTATGACCTGGTTAAACAAGGCATTAAATCTATCGTTCTAGAAAAATCCAATAAAGTCGGTGGTATTGCTCGCACCGAAGTCTACAAAGGCTATCGCTTCGATATTGGTGGTCATCGCTTCTATACCAAAGTAGAAGCAGCGCATCAACGTTGGCAAGAGGTTTTAGGGGAAGATTTTATCAAAGTTCCCCGCATGTCACGCATTTATTACCAGGGTAAATTCTACGACTATCCCCTCTCAATCTTTAACACCCTATCGAATCTAGGCATCATTACCAGTCTGGTTATGTTGCTCAGCTACTTCAAGGCAAAAATCAAGGCAAAATTGCGACCTTGGCATGAACCTGAAACCTTTGAAGAATGGGTAAGCGATCGCTTTGGTCGTCGTTTATACAGACTATTTTTTAAAACTTATACGGAGAAAGTATGGGGCATACCCTGTGATAAAATTCAAGCAGAATGGGCAGCACAGCGAATTCAAAAATTATCTCTAAAACGAGCAATCATCAATGCTTTGTTCGGAAGTCAAAATAGCAAAAGCTTGATTAAGGAATTTGATTACCCGCTACTTGGACCAGGGATGATGTGGGAAAAATTTCAGCAAGCAGTAGATAATCAAGGTGGTCAGGTAAGACTGAATACTGTAGTGACTAGTATTCAACGAGATGGCAATCATATCAAAAGCATTACTGCTTTGCAGGATGAAAAAACTATCAGTATCTCTGGAGACCATTTCATCTCCAGTATGCCAGTGACAGCACTGGTTAAAAAACTCGACCCACCTCCCCCACCAGCGGTAATCGAAGCAGCAAAATCCCTATCTTATCGAGCTTTTATTATTGTAGCGCTCATTATTGATGCTAAAGATCTATTTCCTGATCAGTGGATTTATATCCATAGTCCAGAGGTGAAAGTGGGTCGCATCCAAAATTTTAAGAATTGGAGTCCAAAAATGGTATCGGATCCTAGCAAGACCTGTCTGGGTTTAGAATACTTCTGTAATGAGGGAGATGAAATCTGGAATCTATCTGATCCCAAATTGCTGGATTTAGCCACCCGTGAATTGGCGAGTTTAGGTCTGGCGGATGCCAAGGCTGTAGAGGATGGTACTGTGTTGCGCCAACCTAAAGCTTACCCAGTTTACGACCGTGATTATCGTCAGCATTTACAAGTGATTCAAGATTTTTTAGCAGACTTTGATAACCTACAAACCATTGGACGTAATGGGATGCATCGCTACAACAATCAAGACCATTCGATGTTAACCGGAATGCTAGCAGTTAAGAACTTACTGGGGGAAAATCATGATCTGTGGCAGGTAAATACTGAGCGTTCTTACTATGAAGAATTTACCACAGAAGAGTTAAAGCAAAAACAGGATTCAGTAGAGGACTCAGTTTTTCAGCCTGTATAGATGTTCTACTTTATCACGACTTGGAATTTTCTACTTATTCCTTGCTACTTGATCGGAACTGCTGTGCTGAATGTACTGCAAGCGGATTCCTTTAAACGAGTTAGCGATCGCATTATTGCAGCAGTGTGGTTGGGCATCGTTGTGCTGTCCATTGCACTGCTAGCAACCTCCCTAGTATTTCCCCTCAATTCCTGGGTAGGCTGGTGTACCGCTGTTAGTCTGAGTTTATTGTCTCTGACATCACAACCTACCCGCGATGAAATTGCTAATCTATGTTTCATGCTGTTTCCCAACCTAGCCTTGGGATTGTTGACCTTAGAATTTGGTGTCGCAGCATTCACCAGCCGACAAGTAACTTGGCTTGACACAGGTCTCTATCACTATGGAGCCATCCGATGGTTGTCCGAGTATGGAGCAGTGCCAGGTATCGCCCTGCTCCTTCAGCAGCTTGGTTTTACCTCATCGTGGTTTGCGCTCGCTGCTCCGTTTAACCCTCCAATTTTCGATGCTCAAGTTAGTGCGATAACCAATGGCTTTGCCTTTCTTCTCGCAATAGTACACTTTCTGATTGCTTTAGCTCAACTATTCACCAATAAAGCACAGCTCAGTGACTGGTTTATCGTCATCTGCTCATTGATTGTACTCCCTCTCCTAGCTCTATCGAGTTTGATGTCAGATATCCTGGTATCTCCATCGCCAGATATCCCAGTAATTTTCCTCACCGTAATCATCGCTTGGGCAATTTTAATCATTGCTCACCATCGCTCATCATCCGTAACTCGGGGTAAAAATTCTAGTTTTAAAAATAAATTTAATAATAAATTTTACGATGAATTTATCCCACTGATTTTAGCAGCTGGAGCTGTAACCATAAAGCTTACTTCTCTACCCCTATTATTCATATCAGTTATTTTTTATACTGTTTTCAGTAGGTTTTGTGTGCAACGACTAGTGATAGGTGGTGTCATCACGAGTTTACTCTTATCACCCATGTGCGCTGTCAATATCATCACCTCTGGTTGCCCACTTTTTCCATCATCCTTCTTCTGTCTGGATTTACCCTGGTCTTGGACAGCGGAAGACGCTGAAGCAGTTGCTGAAAACACTCGCGGCTGGGGAACCTGGTTTGGCTCACCTCCCCCAAATTCAAATCCCTGGCTTTGGTTATTTTGGCAGTGGTTCAGTTCTAGTACTCTAAATCAAATTGCGACTGGAATAATTTTAATTTCAATTTTATTAGCCATCTATATTCTCCGCACATCAATCATTCATCGCCTCTGGGGTTTGATTTGGGTCTTAGGTTTAGCTATTTCGGGAACTTTATTTATGATGCTTTATGCTCCTGTGATCAGATTTGGACTAGGATATCTAATTCTTCTACCTGGTTTATATATTACTATAGTTTGTCATCAAAAAATCGGAAATTTAAATTTACTGATTACCAAAAAACTACCGGTATCAAAGTTATGGATAATTCCTCCGATATTTAGGATAACTAGTTATTTAGCTTTATCTCTTATTACCTTAGTTATTGTTTTGAATCAAAAAACGTCCTATCGACTGATTATCCCTCCCCAGATGATGACGTCAGATTTAGTAAAAAAACAAGTCAATGGTATTAATTATTTTTCTCCACAAGATATCTCTCCAGAAGAGCATGAGCTATGCTGGTCTGCTAAACTCCCTTGTGCATTTGAACTAGAAGATAATATTCAACTTCGCGATCCAAACCGTGGTATTAGAGGTGGTTTTATAAAAGTGAAAAGTGAAAAGGGAACAGGGAACAGGGAGTAGATGCTGAAAAACTTTGACATTATTGATGCCGACAGCCACGTCTTAGAGCCCGACGATCTCTGGGAAAAATACTTAGACCCTCAGTTTAAAGACTTAGCACCTAAAGACAATCAATTTGAGGGAAAATCCATCATGTACAAGACGCCAGATGTCGTAGTGGCAGAAGGTCGGCGTTTATTTGAAGAGAACCCCGATCGCTATAAAGGGGGCTATAATCCCCAAGCCCGCGTTGAGCTAATGGAAAAAATGGGGTCTGACGTGACCTTTTTGTACCCAACAATCGGGTTGTTTATGTGGGCGATTGACACCATGGACTCGAAACTGGCTGACGCTCTGGTCCGAGCCTATAATAATTGGCTACAGGACTTTTGCAGTCATGACCCCCAAAAGTTAAGGGGGGTGGGTGCCATTAGCCAACATGACCCCGAAGACATGGTACCAGAGTTGCAGCGAATTGCAGAGTTTGGTTGGCGAGCGGTCTTTATCCGTCCCAATCCAGTCAAGGGAAAACTGTTAAGTGATCCAGCCTACGAACCGTTTTGGAGTGAGTGCGAACGTCTCAACATCGCCGTCACGATTCATGAAGGAACCCATAGCCGCCTCCCTACCGCCGGGGCGGATCGGTTTCATTCTCGTTTTGCGCTTCATACCTGCTCCCATCCCCTGGAGATGATGATGGGGCTATTGGCCATGATTGAGGGAGGGGTTTTAGAGCGTCATCCTCAATTGAGGGTAGGTTTGTTTGAAGCTGGGTGTGGTTGGCTGCCCTACTGGCTATGGCGAATGGATGAGAAATATGAAAATCTCGTCTATGAAGTCAAGGATAATGTCAAGATGAAGCCCTCTGAATATTTCCACCGTCAGTGCTTCATTGGTGTCGAAACATCAGAACCCTATATACCCGAGTTAATCCAGTACATCGGAGCAGATAAATTATTGTTTGGGTCTGATTTCCCTCACATGGATCATCCGAACTTTATCGAAAGTGTCGATGAGGCACTGGCACTGAAAGAGCGTCTCCCTGAGGAGACAATTCACAAAATTCTCCATGACAATCCCTTGAATTACTACGGGCTAACATAGATGAACTTATCAGAGTTTTTACAAGAGCTTGTCATCAGCGGCTGGCAATTTTGGGCTGAAGAGGGGCAAGTCTGTTTCCAGGCTCCAGATGCTGACTCAACAGATCAAGTGTTAGCCCAGCTCAAGCAACACAAACGAGACATTCTCACAATTTTGCAGGAGCACCCAGAAGTTCTCCAGGTTTACCCTCTTGGTTACGGTCAACAGGGCATCTGGTTTCTGTGGCAACTCTTCCCAGACAACCCTAATTACAATGTTTCATTTGCCACTCGCATATATTCCCAAGTCAATGTTACGACTTGGCAACAGACGTTTGAGGCGTTAAGGAAGCGCCATCCATTGCTGTGTAGCACTTTCCCTAAATGTGGGGAGACCCCGATTCGACAGCATTCCGAGCAACTCGACTTTGTGCAGATTGACGCATCTACTTGGGATGAGAATGAATTGCAGACCCAAGTTGTGGCAGCGCATCGGCATCCCTTTGATCTACAAACCGATCCTGTGATGCGGGTTAGATGGTTCACGAGATCAGAACAAGAGCATATTTTGTTGCTTACCATCCATCACATTGCTTGGGATGGTTCATCTGCCAATATAATTGTCAAGGAACTCTCAGAACTCTATCAAGCCCACTGTGCAGGTGTTGCCGTTGATCTGCCGTCCCTGCAGCATACCTACCAGGATTATGTTAAGTGGCAACAGCAATTAGTGGAGGGCTCAAAAGGAGAAAGCCTGTGGACCTACTGGCAACAGCAACTGGCAGGGGAGTTACCGGTGTTAAATTTGCCAACTGACCGGCCACATCCTCCAATTCAAACTAATAATGGTGCGGTTTACCGGTTCCAGTTACCTGAGCATTTGGTAACACAGGTCAAAGCTCTGAGTCAAGCAGAAGGGGCAACCCTTTACATGACGCTCTTAGCTGCATTTCAAGTATTACTGCATCGTTATACAGGGCAAGAAGATATTCTGGTGGGTTCTCCAACCTCTGGTCGAACCAGACCGGAGTTTACCTCAGTGGTGGGTTATTTTGTTGACTCGATGGTAATGCGAGCTAAGGTGTCAGGGAGCCTCAGTTTTCGAGAGTTTTTGACCCAAGTTCGTCAGACGGTTATTGATGCATTAGCCCACCAGGATTATCCCTTTTCTTTGTTAGTTGAAAAATTGCAACCGGAGCGCGATCTCAGCCGTTCCCCCATTTTCCAAGTCTTCTTTGGACTCCATAATTTCCTACAGTCCGAAACGCAACAGCTGTTCCTGGGTGAAACAAAGACCTTGGTTCATTGGGGTGGAATGGAAGTTGAAACATTTCTATTCGATCAATATGAAAGCCTAGAAGACCTGGTGCTGGAAATTATCGAAATTAACTCACAACTGTCTGGGTTCTTCAAGTACAACACTGACCTATTTGATGAGCAGACTATTGCCCAGATGGCTAGTCATTTACAAACGTTGTTAGCAGGGATTGTCACGCATCCTGAACAAAGGTTAGAGTCATTGCCTTTGTTAACCCAGGCAGAGCAGCATCAGTTATTAGTTGAATGGAATCAGACCACTACTCATTATCCGACAGACAAATGTATTCATCAGTTGTTTGAAGAACAAGTGGAGCAGACACCGGATGCTATTGCGGTGGTTTTTAAGGAAGAGAAACTCAGCTACCAAGAGTTGAATATCCGTGCAAATCAATTAGCTCGGTATCTACAAAGTTTAGGCGTAAGTCCAGAGGTATTGGTGGGCGTTTGTGTAGAGCGTTCATTAGAAATGATAGTGGGATTGTTGGGGATTCTCAAAGCAGGAGGAGTTTATGTACCTTTAGATCCCAAGTATCCCCAAGAACGTCTAGACTATATGTTTCGCGACTCCCAAATGTCGGTGTTGCTAACTCAACAACAGTTACTAACTTTGTTGCCTCAATACGAAGCAAAGGTAGTTTGCTTAGATCGAGATTGGCAAAAAATTGTTACTGAAAATCCTAAAAATGTTACCAGTGAAGTTACGGCAGAAAATTTAGCCTATGTGATCTACACTTCAGGTTCCACAGGCAAACCCAAAGGAGTAATGGTAGCCCATATTGGACTACATAACCTACTTAAAGTTCAGATTCAAGCCTTTAAAGTCAGCTCAAATAGTCGAGTGCTTCAGTTCGCATCTTTAAGCTTCGATGCCTCGATCTGGGAAATAGTTATGGCTTTAGGTTCCGGTGCCAGTCTGTATCTGGAAAGCCGAGAAAATTTGTTGCCAGGAGCTAGTTTGAGTAAGTGGCTCAATGAGAAAAAAATCACCCACCTTACCCTGCCTCCGTCAGCTCTAGCAGTGATGCAAAAAGAGGAATTACCATCCCTCCAGACTATAGTCGTAGCAGGAGAAGCCTGTCCAGCAGAGGTAATATCCCAATGGTCACAGGGGCGACAATTTGTCAATGCCTACGGACCAACAGAATCAACAGTCTGTGCCACGATGGCAGAATGTTCACCAGAGTACTCAGTGCTGCCCATTGGTCACCCCATAGCTAATACCCAAATCTACCTTCTAGACAACAATTTACAACCAGTTCCGATCGGCATTCCTGCTGAAATGTATATCGGTGGTATCGGTTTGGCTCGTGGCTACCTCAACCGTCCCGACTTAACCACTCAGAAGTTTATCCCCAACCCTTTCAGTAACAAAGCAGAACAGAGGCTTTATAAAACAGGGGATTTAGCACGTTATTTACCAGATGGCAACATCGAATTCTTGGGTAGGATCGACCATCAAGTAAAAATACGAGGATTCCGCATTGAAACTGCCGAAATTGAAGCGGTACTAAATCAAAATCCCACGGTAAAACAAACAGTAGTAGTAGCCAGAGAAGACAAACCAGGAGACAAACATCTATGTGCCTATATAGTGGCTCAAATGGAAACGGCAACCAACTCCAACCCAGAACTATCAGAGACTCACCTCAACAGTTGGCAAGAAATATTCAACCAACAAATATACTCTCAACTAAGTGAAGTCACAGACCCACTGTTCAACACTACTGGTTACTTAAGCAACTACGACAAGCAACCCATACCCGAAGCACAAATGCGAGACTGGGCGGAGGATATAGTAACTCAAGTCTTAGCCAACAAACCCAATTCAGTGTGGGAAGTAGGTTGTGGCACAGGAATGCTGCTATTTAAAATAGCCCCCCACACACGGGCTTATTACGGCACCGATATCTCAGAAGTGTCGTTGAAGTATATCCAAACACAAATAGCACAGCAACCGGACAAATATGCTCATGTCACCTTAGCTCAGAAAGCAGCAGAAGAGATGGCAGACATTGCCGATAACAGCTTTGATGTAGTGCTTCTAAGCTCCATAGTCCAGTATTTCCCAAGTGTAGAGTATCTGTTGCAAGTAATCTCTAATAGTATCCGGGTAGTCAAACCAGGAGGAATGATTTTCCTAGGGGATATCCGCTCTTTGCCACTAATGAGGGCATTTCACACTTCGGTGCAACTGCACAAAGCTCCCCCATCACTCTCTGTGCAACAACTAAAGCAAGGCATATACAGGCTTATGCAACAGGAGACAGAGTTGTTGGTCTCACCAGAGTTGTTTGTCGCCCTCAAAGACACCTATCCAGAAATCACTCATGTACAGATCCGTTTACAGAGGGGAAGCGAACACAACGAGCTGAATAAATACCGTTACAGTGTGCTACTGCACATACAGGCTAAACCTACATCAGTAATCGTTGCACCAGTAGAGAATGGTGTGGGTATGTCAATGGAAGACATTGAAGTATATCTGGGACAACAGCAACCAGAATCAATCTGCTTTAGTAGTTTGACTAATGGTCGGGTGGCAACAGATATGGCTGCGGTAGAGTTGCTCTCACAAGTAGAGTCAAAACTGAATGTGCAGCAGTTGAGACAACAGTTACGGCAGAAGCTAGTCAATGGTATCGAACCAGAACAGCTACATCAACTGAGCGCCTCTTTGGGGTATGAACTAGAGTTGTGTTGGTCACATAAGACGGAAGGATGTTTTGATGCAGTATTTGTGCGAAGCTCCTTAGCCCCAGAAGCGATGGTATTAACACCACTAACTCAACAATCAGTGGTAGGGGGGAACTGGCATCGTTATGGCAATAATCCCTTGGCTTCTGTAACAGGCAAACAACTAATACCGCAGTGGAGGAAGTATCTGGAGGAGCGGTTGCCGGAGTATATGGTGCCGAGTAGGTACGTGATTTTGCCACAACTGCCATTGACACCCAATGGCAAGGTAAACCGCAAGGCATTGCCTGCACCCGATAATACCAGTAGTAGGTCAACCGAGTTCGTGGCTCCTGAGACTAGCACAGAGAAAGCCTTAGCTGCAATTTGGGCAGAGGTGTTGAGTATCCAACAGGTGGGTATACATGACAACTTTTTTGAATCGGGTGGACATTCCTTGCTGGCTACCCAAGTTGTGTCTCGGATCAGACAAGCTCTTGGAAAGGAACTGACTTTACAGCGTTTATTGGAATCCCCCACCATTGCCGAATTAGACTCAGCCTTAGTCCAATTACCTAGGGTTGAAGATTCACCAAAGCAAAAGCCTGATGGTCTTTTACCCACAATTGTGCCTGCGCCAAGCCAGCGCTATCAACCCTTTCCCCTCACCGAGATTCAACAAGCTTATTGGCTCGGCCGCAATTCGCACTTTGACTTGGGTAATATTACCACGCATGGTTATCTGGAACTGGACTGTGAGAATTTAGCTTTAGACCGGTTAAGTCAGGCTTGGCAGCAAGTAATAGACCATCATGACATGCTGCGAATGGTGATTCTACCCAATGGTGAACAGCAAGTCCTTGAACAGGTTTACCCCTATCAGATTGAAGTTTTAGACTTGCGCGGTCAACCAGAACAAATCGTCTCAACCGAACTAGAAACCATTCGTTATCGCCTGTCCCACGAGATGTTCCCCGCTGGAGAGTGGCCACTATTTAAGATTCGTGTGACTCGCCTAGCGGATCAGCGTTACCGCTTACACTGGAGCTTTGATGCCCTAATTGCTGATGCCTGGAGCATGATCATTGTTTGGCAACAATGGCTGCAGCTATACCAGAACCCAGACAGTTTCCTACCAAAATTAGACCTCACATTTCGGGACTATGTGTTAGCAGAACTGAGTCTCAAAGACACGCCCCAATATCGACGCTCTCAACAGTATTGGTGGAATCGCTTAGAGACACTCCCCCCTGCACCAGAACTTCCCTTGGTCAAGCAAACTGCCACACTAGAGCAACCTGAATTTAATTGTTATCGGGCTGAACTGTCTGCCCCAGATTGGCAGCAATTGCAAGCCAGGGCAAAACAAGCCAGTTTGACACCGTCAGGGGTCTTGTTAGCCGCGTTTGCCGATTTCCTAGCCTATTGGAGCAAAAGTCCCAAATTCACGATCAATCTCACCCTCTTTAACCGGCTACCTTTGCATCCCCAAGTCAATGATTTAGTGGGAGACTTCACTTCCCTGACACTCTTAGAGGTCAATCAAAAAAACGCAGCTCCCTTTGCTCAGCGTGCTCAACGTCTCCAGGGACAACTTTGGCAAGACCTAGACCACCGCTATGTTGGGGGCGTTGAGGTGCAACGAGAACTTCGCCGTCAGCGCGGTAGTTATCAACCCATGGGGGTTGTATTTACCAGTACGCTGGCGCTGAATACGTCGGCAGAGAAGGGATTGCCGTCCAATGAATGGCACGCTTGGCCATTCGACCAATTGGGAGAAACTGTTTATATGGTCTCTAAAACCCCTCAAGTGTGGCTAGACAATTCTGTTGCTGAACAAAATGGTGCCTTACTCCTAATCTGGAATGTAGTCGAAGACCTCTTCCCAGAGGGGTTCCTCAATGACATGTTCACAAGCTACTACCATTGGTTGCAACAGCTCGCAACCTCCGATGTGGCTTGGGCGCAGACTTGCCCTCAACTACTGCCCCTCTCTCAACTTACCCAACGCCTCCAAGTTAATGAAACCTATGCCCCTGTTTCTGAAGAGACCCTCCATAATTTGTTTGTGAAGCAAGTTCAGCAGCGACCAGAGGCGATCGCCCTCATCACCCCGCAACGCACCCTCACCTACCATGAACTCTACACCGAAGCTCAGGCGCTCGGCCAGCAAGTTCAGCAATTGGGAGCCACCCCCAACACCCTAGTAGCCGTGCTCATGGAAAAAGGCTGGGAGCAAATCGTTGCTGTCTTAGGCATTTTGATGGCTGGTGCAGCCTATCTCCCCATTGATGCCGCCCTGCCCCAGGAGCGTCAATGGTCTTTGCTGGAGCAAGGAGAAGTCAAACTGGTCGTGACACAAGCTGCCCTAAACGCTAGCTTAGGATTGCCAGACCACCTGCACTGCCTGGTGGTTGCTTCCCAACCACAGGAGATCATAGACACTCCCCTGGAGGCAAACGTTAGCAGCAGCGATTTAGCCTATGTGATCTTTACCTCCGGTTCTACAGGAACACCCAAAGGGGTGATGATCGATCACCGAGGAGCCGTTAACACCATCCAAGATATTAACCAACGGTTTGACGTTCAGCCCACTGACCGAATGCTGGCGGTCTCTGCCCTCAACTTTGACCTGTCTGTCTACGATATCTTTGGCCTCCTGGCAGCGGGGGGCACCCTAGTCATGCCCACTCCAGAGGCAGCCAAAGACCCAGTCCATTGGGTTGAGTTAATGACGACCCATCAAGTCACCCTCTGGAACACTGTCCCAGCCCTGATGCAGATGCTAGTGGAATATCTGTCTGAGCACCCAGACCAAGTAACTGAGGACCTCCGACTTGCCCTGTTGAGTGGTGATTGGATTCCACTCAATTTACCGACCCAAATCCAATCATTATGGCCCCAAGGACAGGTGGTCAGTCTGGGGGGAGCCACAGAGGCTTCAATTTGGTCTGTGTACTATCCCATCACTACCGTAGAGCCGGAATGGAAGAGCATTCCCTACGGCAAACCTCTAGTGAATCAAAGCCTACATGTGCTCAATCACAATCTGGACCCTTGTCCTAATTGGGTTCCAGGTCAGCTCTACATTGGTGGGATTGGTCTGGCCCAGGGCTATTGGCGGGATGAGCAAAAAACGAATGCCAGCTTTATCCTGCATCCCCAGACTGGAGAGCGCTTGTATAAAACGGGTGATTTGGCCCGCTACTTACCCGACGGCAACAGTGAATTTTTGGGTCGGGAGGATTTCCAAGTCAAAATCAGTGGTTATCGAATTGAACTCGGTGAGATTGAGGCAACCCTGCTGGGGCATGCTACAGTTAAGGAAACCGTTGTGGCTGCTGTGGGTGAACTACAGAGTAAGCAGTTGGTCGCCTATGTGGTCTTTCACTCAGAATCATCATCTGACTCTGCCACAGAAGACGTCCACGATGACATGCGCATCGACGAACTGCGTCACTACTTGCAGCAGCAGTTGCCAGAGTATATGGTCCCGCCGAGTTACATGGTCCTCGATGCCCTGCCCCTAACGGCAAATGGTAAGGTCGATCGCAAACGATTGCCCACCCCTGAATTAATCAGCGATCATTACTCCCCTGATACCTACATTCCCCCACGCAATCACCAAGAGCTGCAACTGGTGAAGCTATGGGAGGAGATTTTAGAGGTTCAACCCATTGGGGTGGGCAGTCATTTCTTTGACTTGGGGGGGCACTCCCTGTTGGCCGTGCGCTTAATGAATCGCATCGAGCAGGACTTTGGGCGCTCGCTGCCCTTGGCGACTCTATTTCAGGCCCCAACCATTGAGCAACTGGCCGTGATCTTGCAGCAGGAGCAGGGGGTGCCCACCCTATCTCCCCTGGTTCCCATTCAGACTCAGGGCAACCAACCGCCCATCTTCTGTGTCCACCCTGCTGGTGGGACGGTCTTTTGCTACCTGGAGCTGTCCCAACTGCTCGGTGCAAACCAGCCCTTCTATGGATTGCAATCCCTGGGGCAACAGGAAGGACAAGCTCCACTGACAACGGTGGAAGAGATGGCCAACGTCTACCTCGCTGCCATCCGCGAAGTCCAACCCCAAGGTCCTTACCTACTCATGGGTTGGTCTTTTGGTGGGATGGTTGCCTTGCAGATGGCCCACGATTTGCTCTCCCAAGGTGAGCAGGTTGCATTTCTGGGCCTGTTGGATACCTATGCACCGGCCCACATGCCTGATGAGCAAGTCTTATCAGAAGATGTGGAAGTGCTGCTTGAGCTCTTTGGCGGACCTCTCTCCCTCGATTGGGAAGTACTCCGAGATTTGCCCTCGGAGCAACAATCTGCCTTGATTTGGGAGCAAGCTCACCAGGCGAACCTAGTACCACCAGATTTGGGGGCAGCTCAGATTGAGCGTCTTCTCCAGTTGATGAAGCTCAATCACAAGGCCATGCGCAGTTACTCTCCCCCTGACTATCCAGATGTGATCACACTGCTGCACGCTGAAGCTGGTTCAGTGGCAGTATCCTCAACGGAAGTGACAACAGATCCTACATTGGGTTGGCAAGCGATCTCGCCCTCAAAGGTGGAGGTCCATACCATTCCTGGTTATCACGAATATATGGTATATCAGCCCACAGTCGTCATTGTGGCTGAGACCATCAAAGCCGATATTGAAAAAGGGCTCAATACCGATGTTGAGACTTCATCTAAATGAATGTCTGACGATCTAGAAAACATGAATAATCTTCAAGAACGATTGTCAAAACTTTCTCCTGAACAACGTCAATTTTTTGAAAAGAAGATTGCCGAAAACAAACCACATCAGCAACTATCAGGTCAGGAATTCATTGCTGAAAAAGGGTCAACTGAAGAAAGGTTAAGCCGCTATTATCGAGCGCTAGATCATAGCAATACCGCGAAAGATTATGCGAGATTTGCACCCTTTTCTGAGGTTGTGCCTGACTTTTCTTGGCTGGAAGTTATCCTCAATCCCGATCAGCACCCGGAGCAGACTAGCTTAAGTCTACAAGCGCAAGCCGAAATGAAGGCTGTATTATTTAGGGGCATCGACTTCTCATCGATTAAAAAAGTTATGGATATTGGTTGTGGATACTCCCATGATTTAATTGATTTGGCAACCAACCATGTCCATCTCCAGCTAGATGGCTATAACATTTCTCCAGAGCAAGTCAAAGCAGGTGAGCAAAAAATCCAAGGTTTGGGCTATTCTGACCGTATTTACCTTTACAACCGTGATAGTGCTAAACAGCCATTGCCTGATACCTATGACTTAATCTTCAGCTGTCAGGTCATTCATCATATCAAGCGCAAGGAAGATGTATTCTTAAATATAAGTCAACATCTCAACGATAGCGGTTTTTTCGTAGCAGCGGAAATTATTTCCAATTTGCCCTTGACGCCCATTGACGATGCCAAATCGACTGCTTATTATGTTACCCGATCAAAATGGGCACAGTTGCTGGCTCGAAATAATTTAAAAGTGGTTGAGGGAGTAGATGCTAGCCTTGGAATTGCCAATTATCTGTACGATCCAAATTTTACCGATAACTTAGCTCGTCTATGTCAAGGTTATGATGAGAACGCTAAAGATCATTTTGTTGGTCCCCATGAACTTGGAGAGTTACTGCGCAAAAAATTGGCTGTTTATCTATTAATTACAGTCCAGAAAGATAGCTTTACTGAAAAGGAGACAATTTTACGACTAAATCAAGAAAAACTTCAGAACTTAACCCCCTACTCGAAAATTATTGAGAACAGTCCTAATGGTAAACCCCTGTTGTTACCTCAGTTTTTCAGAGAAGGATCGACGACTTTTTCTCAGGGTACTAGAGAAGATTTTCGGCAACAATTTCTGTCACAGGATCTATCCGATGCTCAGGTTGGCTTAGCGTTTTATCTCAAAACTGTTGTTGCTGCTATTTTAAAGGAGACACAAGCTGAAATCAATGAAGAGACATCACTTACTGTGATGGGTGTTGATTCTCTCATGGTCTTGGAATTGCGAAATCGAGTTCAAGCTGACTTGGGTGTTGACATCTCTGTTGCGGATTTGATGGGAGATATAAATATTAGTCGTCTGGCAATCAAGGTGAGTGAACTACTACATCGGAATGCTCAAGGTGCTCAAGATCTAGAGAGTAAGATGGATGGCGACAATTTACAAGAGATAGCGCTTCAGGACAAAAAAATGAGGGAAGGTAGGTTATGAATGAAGGATAATCCTATGGGTATACATCAAAAAAACTATGATGAGGTAAATCATAAACTTTCCACCAGCTTTGGTGGTTCATTAAATATCCCATCAAATTCTCCAACACTTCTATGCGATCTGTTACCGCGAGCAGCTTTAACGAATAAAGGAATTACATATATTCAGGCGGATGGCTCAGAACAATACCAATCCTATCAAGACTTACTATTAGATGCCAAAAGGATATTGGCAGGGTTAAGACAATGGGATCTTAAACCACAAGATAAGGTGATATTGCAATTGGAAGAAGGACATGATTTTATTCCAGCCTTTTGGGGTTGTCTATTAGGTGGATTTATTCCTGTACCTCTATCTATCGCCCCTACTTACCAGCAATTAAATAATGTAACTAAAAAGTTACACAATGCATGGCAGATGCTAGAGCATCCGCTGATATTAACCAACCGAGAGCTTGCTCCTGAGATTCGGTCTCTATCAACTCATCTAAATTTGAGGGATTTTCAGACAGGTGTCATTGAAGATCTAAGGAAGCAAGATCCAACTCAAGAAATTTACCGAGGGCAACCAGATGAATTGGCTTTGCTTTTGTTAACCTCTGGCAGTACTGGACTCCCAAAAGGAGTCATGTTGAGCCATAGAAATATTTTGAGTGAGTCTGCAGGCACGATCCAGATGAATCACTTCGATTCTGAGGCGGTAACCTTGAATTGGATGCCCCTAGATCACGTGGGGGGGATTATTATGCTGAACGTTATGGCCGTAGAACTAGGCTGCCAACAAGTTCATGCACCAACTAAATATATTTTGCAAAACCCACTCCATTGGTTAGCTTTGATTGAACGACATCAAGCAACAATCTCTTGGGGACCAAACTTTGCATATTCCCTCATTAATGACTTGGTTCAAGATGCTGAAGCAGGGTCATGGGATTTGTCATCGATCAGTTTCTTAGTGAATGGAGGAGAACAAATTTCGCCTAAAGTCGCTCGTAGATTTTTGAAATTAATGAAGCGACAAGGATTAGCAGAAACGGTATTACGTCCAGCTTTTGGCATGTCAGAAACCTCTGGAGGCATTACTTGGTCCGATCAATTTTCACTCAGTAATACTTCAGATGACATGCCCTTTGTTGGTTTGGGTCTTCCTATTCCTGGTGCTTGTCTGCGAATTGTTAATGATGATAATGAAATTGTTCATGAAGGTGCGATCGGTAAGCTCCAAGTTAAAGGGGCATCAGTCACTAGTGGTTACTATCAAAACCCTGAGATAAATCAAGCTGCATTTACTGCGGATGGCTGGTTTAGGACGGGGGATTTAGGCTATCTAGAGAATGGATATCTTGTTTTAACAGGGCGAGATAAGGACGTAATTTTGATCAATGGAGTTAATTACCCTGCCCATGAAATTGAAGCAGTAGTGGAAGAAGTGGATGGAGTTGAAATTTCCTTCACAGCTGCCTGCGCTATACAAGGTAAAACGAATTCGTCTTCATCAGATCAACTTGCGATTTTCTTTAGTGCGGTTGAAGCAAATATTGAGACCAATCCAGAAGTTCTCAAAGGACTAATAAAAAAAATTAGAGGTGCTGTCGTTCAAAATATAGGAATTAATCCCGATTATCTCCTACCGGTTGGTAAGGAATCTATTCCTAAAACAGCAATTGGAAAAATTCAACGTCAAAAGTTAAAGCAGCAATTTGAAGCAGGAGAATTTGATCCTTTAATCGAGACAGTAGGACAGTCTCTAAGAATTATGGGATCTCAGGAAACAGCCTTAGCCTTACCTCAAACTGAGGTAGAACAGGTAATTGTCAATATTTGGCAAGATGTCCTCGGTTTAGATAAAATTGGCTTGCAAGAGAACTTCTTTGAATTAGGTGGTCATTCCCTTTTACTGTTAACGCTACAAAGTCAGTTGCAAGAATCTTTTGGCAAAGAATTGTCAATTGCAGAGATGTTTAGTCATCCCACTATCGAGGCGTTGGCTCAATATTTCACCCAGACGCAACCTGAAGATTCAGCAGCCCAACAGGGGTATGCACGGGCACAGATTCGCCAAGAAGTTCGTAAAGCGGACTCAACAGAGATTGCGGTGATTGGCATGGCAGGTCGATTCCCTGGCGCAGATAATCTCGATCAATTCTGGCAGAACTTACAGAATGGAACGGAGTCCATTACCTTTTTCTCAGATTCAGAACTATTAGCTTCTGGCATTGATCCGAAGCTTTTAAGTAATCCTAATTATGTGAGAGCAAGTCCAATTCTTTCTGATGTGGAATATTTTGATGCTCACTTCTTTGGCTATACTAACCGAGAAGCTGAATTTATGGATCCCCAGCAACGATTATTGATGGAATGTGCCTGGGAAAGCTTGGAAGATGCAGGGTATGATCCTCTGACTTATTCAGGCTCTATTGGTTTGTATGCGGGAGCAATGTTAAGTACTTATTTCATTCATAATCTTCTGCCCAACCGTGACACTTTTGATGAACATGATGATTTACGAGTACTCACTCCCGACTCTATGGGCGGCCTGCAGGTGGTACTTGCTAATGATAAAGATTATCTGACAACACGCATCTCCCATAAATTGAACCTGACTGGACCGAGTGTCAATATTCAAACGGCTTGCTCAACTTCACTCGTTACAGTTCACACAGCAGTCCAGAGCTTGCTTAATGGAGAATGTGACTTGGCTCTTGCGGGAGGTGTTTCAGTGCAGGTGCCCCAACGAGTTGGACATCTCCACCAAGAAGGGCTCATAGCATCTCCCGATGGCCACTGTCGAGCCTTTGATGCCCAAGCAGAAGGAACTATTTTTGGCAATGGCGTTGGCTTGGTTGCCTTGAAGCGCCTGGAGGAAGCTCTCCAAGATGGAGATCATATCTATGCGGTTATTAAGGGATCTGCCATTAATAACGATGGGAGCAACAAAGTTGCGTATACCGCACCCAATGGGGAGGGACAGACTACAGTGGTGGCCGAGGCAATTGCAACTGCCAATATCAATCCCGAGACGATTACCTATGTGGAAGCTCACGGCACAGGAACTTTGCTCGGAGACCCGATCGAATTGGGTGCTCTGAGCCAAGCATTTCAGGCTAAAACTCAGCGCAAACAGTTTTGTGCCCTTGGGTCTGTCAAAACCAATGTGGGGCACTTACAAATCACCTCCGGCATTGTGGGCTTGATTAAGACAGTCCTTGCTCTTTACCACAAACAAATCCCCCCTAGTCTTCATTTCCAAACACCGAATCCCAAAATTGACTTTGCCAATAGTCCGTTTTTTGTGAATACAATGCTCTCTGAGTGGGAGAGGAATGGTCATCCTCGACGGGCCGGTGTTAACTCCTTAGGGTTTGGAGGAACAAATGCCCATGTGATTTTGGAGGAAGCACCAGAAAATGCCCAACCAAAAACCAGAAACGAAGATGGAGCCAAGCTTGAGGACCGATCGCATCATCTTCTCACCCTTTCAGCCAAAACAGCTCCTGCACTGCAAGCGTTAGTCAAGCGCTATCAACGCTATCTGAGTGACAATACTGAAGTGGAGCTTGGAGATATTTGTTATACGGCTTGTGTGGGAAGAGCACACTTTGAACATCGGTTAGCGATAGTAAGTGATTCGATTCCTGATCTACGTTGCAAACTGGCAAATGTGTTGGATGATAATGCTGAGTTGAGCCCTGAGCAAACTCAGGAACTTGCTCAAGGGCAGACTAAAGCATCAGTTCGAGCCCAAATTGCTTTCTTGTTCACTGGTCAAGGGTCGCAATATCTGAACATGGGGCGGCAACTGTATCAAACTCAGTCTGTGTTTCGGGATGCGATTGACCAATGTGACCAGATTTTACAGTCCGAGCTTGAGGTTTCTTTGATTGATCTTCTATATCCGCAAACAGCGGATGAGCAGAATGCTGCTCGGCTGAATAACACAGCCTATACCCAACCGGCTTTGTTTGCGATCGAATATGCCTTAGCTCAATTGTGGCAATCCTGGGGGATTCAGCCAGCGGTGGTAATGGGGCATAGCGTAGGTGAGTATGTGGCAGCGACGATTGCTGGGGTCTTTGATTTAGAAACCGGACTAAAACTGATTGCTGCTCGGGGCCGGTTGATGCAGCAGCTACCTGCCGGAGGAGCGATGGTATCAGTGATGGCCTCTGAAGAGAGAGTGCGATCGCTAATTTCCCCCCATACCGAGAAGATATCTATTGCAGCTATTAATGGACCTGAAAGTGTGGTGATCTCAGGTGTTGCTGAGGTCTTGGGTGCGATCTCTAACCAGCTTGAATCAGCAGGGGTAAAGACCAAGTCACTCCAAGTTTCCCATGCATTTCATTCTCCTCTGATGGAGCCAATATTGGCAGAGTTTACCACGGTAGCTGAACAACTCACTTATCATTCTCCTCGCATTCCCTTGATCTCAAATGTGACGGGGGTAAAAGCAGACGAACAAATCGCCACTGCTCAGTACTGGGTCAATCACATTCGTCAACCAGTTCGATTTGCCCACAGTATGGAAGCATTATCTGAATTTGGGTATGACTGCTTTCTAGAAATTGGTCCCAAACCCATTTTGTTGGGTATGGGACGTCAATGCCTCCCAGAAGGGACGGGGGTGTGGTTACCTTCTCTGCGTCCGACGGTAGACGATGAGCAGCAGATGCTCTCTAGTTTAGGAAAGCTATATGTACAGGGTGTTCGGGTTAATTGGTCTAGTTTGAACCAAGAATATAGCTATCAGAAGGTGACATTACCCACATATCCATTTGAACGCAAAAAATACTGGATTGAAAAATATGAAACGAATGAGCAAAAATTCACATCAGCGACTTCTAAAAATCAGAAAAATAATTTTATTAGATTGCTCAATCAAGGAAATGTTTTAGATTTAATTCAATATTTAAAAAAAACATTGGATTTATCGCGAGAGGAAGAAGTGAAATTACTGTCGAAATTTGCGCAGTTAATTATAAATCTTTATCATCAAGAGAATGAACTCTTGACTAATAAAGATCGTAAAGAGAAGGATTTAATGAATCAGATGCTACAGATGGATAGTGAAAATTTAAATAAGCTCTTGTCAGAAGCAGAAAAATTTTCGCAAAATTCATAGATGGGTAAAAACATTGCTAATCTTGTGACAAGACATAGTAAAAAATCTCCTCATAAATGTGCAATAACAGATGGACAAACTGAATTATCCTATGGTGTCTGGGAGGCAGCTAGTAACCGCTTTGCACGAAAGTTAATCGAGATGGGTTGTCAAAAAGGCGATCGCGTAGTGGTACTAGCCAGTAAGCAGACTATACTCATGGTTGGTATACTGGGCATATTTAAGGCAGGCTGCATCCATGTGCCCCTAGATGGTAAGATGCCTGTCAATCGTCTTAATAAAATCATTACAGAAATTATTCCTAGTGTGATATTGACAGACCAAGAATTATTGCATTTGGTCAGCGAAAATGTTCCGCAGGAAGTGAAAATAGTTCTAATCGAGCAATTACACCCTCTAATCACCGACAGCACAGTAGAGGAAAAAGATAGATTGCCACAAATTGAAAGTGAAGATATTGCTTATTGCATTTATACATCGGGCTCAACTGGAGATCCTAAAGGAGTATTGATTAAGCATGGCAGTGTCATAGATTTTTTTGAGGGAACTCGAGAGTTTTATGATGTAGATGAAGATTCACGTTGTGTCAGTTTCTCACCTTTTCATTTTGATGCATCAGTAATAGATATACTATTTCCCCTTTACCAAGGAGCCTGGCTATATTTATATAGTGATGTTGTCTTACATGAGTTGCTGTTTGAGGTAATCAAAAATAACTCAGTAACTCATTTTGCTGCTTTCGGTTCAATGTTAGGCTTGATTGCGCAAACAAAAGAGTTCGACGATGTTATCCTTAAAGATCTCAAAACAATTCTAACTGGTGCAGATGTTCCCGATATCAAAGTGATCCAAAAATGGTTGGGAAAGGGTGAGAACATAAAAATTATCAATGGCTACGGACCGACTGAGGGAACTTGTGCTTGTGCAGCCTATATCATCCGCGATCGAGATCCAAATCGTCGCGAGCTATATCCTATTGGCAAACCGTTGAAAAATGCTAAGCTATATCTAGTAGATCAGCAGAATCAGGAGATCTACGATCCAGAAATACCAGGAGAACTCTTGATCGGTGGCACTCAGGTCATGGCGGGCTATTGGAACCGGGAGCAGCAAAGTAAAGAAAGACTTGTTGAATTCAAGGGGACAACTTGCTACAAAACAGGCGATATTTGTAAGTACCTAGCAGATGGTAACCTCTTCTTCGTCGGACGGAATGATAATGAAGTAAATGTTGGTGGGTATAGAGTTCACCTCAACGGAATAAAGCAAGTCATTAATAGATTCCATTGGGTGGAAAATTCAGAGGTAGTGACGCTAGAATCTAAGTATGGAGAAAAAATGTTGGCTGCGGCTCTGATGTTGGCAAATGAGACATCAAAAGATAGTGCATTGAAACAAATAAAAGAGCATTTAAACCAAGAATTACCACAGTATATGGTGCCGAGGCAGATTGTCGTTATGGAAAAATTTCCTCAGCTATCCTCTGGAAAAACCGATCGAAAAACACTATCGTCTATCTTAGAGAGGGATTTGCTGGCAAGTAAAGTGCATTAAATGCAAACAGATGATTCATCCTGGTTAATTTTTGATGAAACCCCAAAATGTGAGGCATCCAAGATGCGTTTATTTTGCTTTCATTATGCAGGTGCAGGGGGTTCTATTTTCCAGGATTGGTCGAGAGCGCTCCCTGATGAAGTTGAGTTAGTCGCAATTCAGTTACCAGGCAGGGAAAAGCGTTGTTATGAACCGTTAATGTCCAATATTGAGGACATTAATCTTGTACTAGCTCAAGAGTTGTCGCCGTTTCTGTCCAAACCCTTTGCTTTTATGGGTCATAGCATGGGTGCATTGATTGCTTTCGACTTGATTAGGCTATTACGTCAACAAGAACTCGGACAACCCCAATTTCTAATGGTTTCAGGGTTTGATGCTCCCCAGCTAAGACCAAAAGAATCCTCAAATATGCACCAGTTGCCTGATGATGAATTTGCTCAAGCAATTCGCGATTATAACGGGATACCTCAAGTGATTGCTCAAAATGAGGAATTGTTTGAGTTGCTGCTTCCACGCCTCCGATCGGACATCAAACTGGGAGAAACTTATATTTATAAAGATGAAGAGCCACTGGACTGCCGGATCATTGCTTTATATAGTACAGAAGATTCATTTGTTAGTAAGAGCGGTATGTATAGTTGGCAAGAACAAACTAAGGGGGAGTTTGAACTATATACTTTCCCTGGAGACCATTTCTTCCTGCACAGTGCAGAAGAGTTAGTGCTTAACACTATCTGCACAGAATTACAGCGATATATTAAGGCTAATGATAATTGTTCGACGAAAGTAGCATTGCAAAAATCATAGATGAAAACTATCACTGCTGAACCCAGATACTATCTTTCTGTGGAAGAAAAACAATTCTTTCAGGAAAATGGCTATATTGGACCTTTTACTCTCTTCCCACCAGAAGAGATGCTTGAGTTATGGTATGGTATCAAGATGGATCTGTTGGACAAGGAAACGGCTCCTTTCCCAAACAACAAAATGAACTATGATCGCCATCTTGATATCAAGGCTCTCAATGATATCATCTCTCACCCAAAAGTTGTTGATCGTGTTAGTAGTATTTTGGGTCCAAATGTACTGTGCTGGCGAACAGAGTGGTTTCCCAAATATCCGGGTGATGAAGGTACAGACTGGCATCAAGCAGAAAGCTTCGTAGAATTTGAGGGAGAGTCGAAGCTGGTTCCTACTGAGTCTCACGATGGACCTTGGGAACTGACTGCTTGGGTAACCTTCAGTGAAGCCACTCGAAAAAATGGTTGTATGAAAGTCATGCCTGGTACTCACACTACCTGGTACTTTGACGAACATCGGAACATTAAGTTTGAGCCAGATAATATCAACCAAAAACTCACCAAAGGCCAAAAATCAGGTTTCTATGGCTATGACTACGATAAACTGAAACTCGATCCAAATTGGGAACCAGATGAATCCCAAGCGGTACACTTGGAGATGGAACCGGGTCAATTTTTCCTGTTTACCTCTCGCTGTATGCATGGTTCTGAACCAAATACCTCTGAATCATCGATACGTTACGGTTGGTCAACACGCTTTGTATCAACAGATGTGAGAGTATATCCAGATTGGGATTCTTTTGAGCACTTTGGGGAAAAGTTTATGCTGGATCGCTATTCAACTGTTCTAGTGGCTGGGGAAGATACTTACAAACACAACAAAGTGAGACAACCTCTGTAGATGAAAACTAGGGCAAAAGCTGAACTCAGTTATTATCTTTCTGTGGAAGAAAAACAATTCTTTCGAGACAATGGCTATATTGGACCTTTTACTCTATTTCAACCTGAAGAGATCCTGGAGTTGTGGAACGAAATCAGGATGGATCTTTTGGACAGGGAAACGGCACCTTTCCCTAACAGTAAAATGAACTATGACCGTCATCTGGATATCCAGGCTTTGAGTGATATTATCTCTCACCCAAAAATTGCTCACCGTGTTAGCAGTCTTTTGGGCTCAAATGTACTATGTTGGAGAACGGCTTGGTTTCCCAAATATCCTGGTGATGAAGGAACAGACTGGCATCAAGCAGAAAGCTTCGTCGAGTTTGAGGGCAAGTCAAAGCTGGTTCCTACTGAGTCTCACGATGGACCTTGGGAACTGACTGCTTGGGTTGCATTTAGTGAAGCCACCCGAGAAAATGGCTGTATGAAAGTAATGCCCGGTACTCACAATACCTGGTACTTTGACGAGCATCGTAACATTGAGTTTGAGCCAGACAAGATCAACCAAAAACTCACTGGGGGTAAAAAGACTGGGGTCTATGGCTATGACTACTATAAACTGAAACTAGATCCTAACTGGGAGCCTGATGAATCCCAAGCGGTACACCTGGAAATGGAACCGGGTCAATTTATTCTGTTTACGTCTAGATGTATGCATGGCTCAGAACCAAATACCTCTGGCTCATCGATACGTTACGGCTGGTCAACACGCTTCGTTCCCACAGACGTGAGAGTATATCCAGATTGGGAATCTTTTCAGCACTTTGGAGAAGTATTTCCTTTAGAACGGTATGCAACTGTTCTGGTAGCAGGGGAAGATACTTACAAACACAACAAAATTAGACGACCTTTGGGACAGTAAATGAGTAATTCAACAGAACTACCCATTTCTGATGTCGTGGTTCCCCAGACAGAAACAGAAAAGCAGCTTGCTGAAATATGGAAAGACGTTCTCAGTGTTGAGACAATCAGTATAGAAGATCGCTTTATGGATATCGGGGGGAACTCAATAAATTTGGTTGAAGTGGTTAATCAGGTAACAGAAAAGATGGGGGTTAGCATCAAAGCTCGGTGGTTTTTTGATAAGCACAAATCAACAATTGCTGAACTGAGTAAAGAAATTGATGCGGTCAGAGAGCAAACACATTAG
>CuracinA_1
ATGCTAGAGTTAATTAATCGTTACGAACACGGCTTTGTTTATATTCCTGTAATCTTAGCCTGTAGAGAAAAAGGATTATTTGAATTAATAAAAAAAAAGAGAATAACCCACCGGCAAATAGCTAATACTCTAGGGGCAAATACAGGTAATTTGCAAGTGGCCTTAACAATGATGGAATCCCTAGGTTGGCTATCCAAAAATGAAGCTGATGAATACTCCCTCAAAGACAATTGTCAAGCTTACTTGTCCATTCCTGAAGAAATATTATATTTATACAACTTACCCATAGAATCCTATTTACTAGGAAAGGAAAAGCCTGGTATTATTAAAAATTGGATAGAGCTTTCTCAACAACAGTGGAATATTAATGATAGAACAATTGCCGATTTATTAGATGGGGTCTTAATAATACCAATTATGCTAGGGCTTCACAAGCATAATTTATTAGCAGTAGATGAAGACAAGCCTTTATTCTATAATGTGACTCCTCATATACGAGAAGAATTATCAAGATTGTTTATTGCTAAAGGATGGGCTGATAAAAGTTTGATAAAAGTCCAAAAACACAGCCAAAAATCGAATAAAAATAAGAATTATCTATGCTTGACTGATATTGGTAAATGCTTAGGGCAAAGGACAATAATTAAAAGTATTAGTTTAAATTGTTTTGAAAATAATTATTACAATTTGCGCCATCCTAAAATTGAGGATTTACGTGATTTAATAGCACTAGAGACATTGTGTTGGTCAGAAAATCTCCAAGTTGACAATGAAGAAATTTATAGACGAATTTTTAAAATTCCACAAGGGCAGTTTATTTTAGAGCTTGAGGATAAGATTGTTGGAGCTATCTATTCCCAAAGAATTGATAACCCTCAACTTTTGGATAATAAAACTTGTACACAAGTCCCTTTATTACATACTGAATCAGGAGTAGTGGTACAATTATTGGCAGTAAATATCTTGCCAGAGTTGCAAAATCAGGGATTGGGAGATCGACTGCTGGAATTTATGCTTCAGTATTGTGCCCAGATAAGTGGTGTCGAAAAAGTTGTGGCAGTAACTCTTTGTCGCAATTATCCAGACTATTCCCCTATGCCCATGGCAGAATATATCCACCAGAAAAATGAGTCAGGGTTACTAGTGGATCCGCTGTTGCGATTTCACCAGATTCATGGGGCTAAAATTGAGAAACTGCTTCCTGGTTACCGCCCTAAAGATTGGGAAAACCAGACTTGTGGAGTTCTCGTATCTTACGATATTCAACATCGTCAACGTTTTGATGGTGCGACAGTTGAAAAAAATCGGCAGACTAAGGTAAAACTGACAGAAGATATAGATGAAGTTGTGGCTAGCTGTGTGCGTAAAGTTATGCACCAGAAAAAGTCTTTTGATGCCCAGCGAGCACTGATGGAGATGGGCATCGAATCTTTGGAGTTGCTGGAACTGAGATACTTGTTGCAGAAGAAGCTGGGAGTGGAAATAGATCCTAATTTATTTTTTAAGTATGGAACTGCTGCCGCGATCGCTAGTTATTTTAAAGGGGAGACAACAGAGAGAAGCGGGGAAGTTTCTGAGGTACTACCAAAGCCAGAGGCAATAAAAACTGATTCCGGTTTTTCAACGGCTCAATTAGAAAATGGAGTAGCAATTATTGGTATGGCTTGTCGGTTTCCTGGAGATGCCGATAGCCCTCAACAATATTGGTCATTGCTCCATGATGGTATTGATGGGATTACGGAAGTACCTCCAACTCGTTGGGATATTGAGCAATATTACCATCCTGAGAAAAATCAGCCAGGAAAAATAGCTAATCGTTATGGGGGATTCCTAACTGAAGTTGACAAATTTGAGCCGGATTTTTTCCGCATTTCGGCTCGTGAAGCTCTCTACATGGATCCACAACAGCGTCTGCTGCTGGAAGAACATTGGAAGGCACTAGAAGATGCTGGCATTAATCCGGAATCTCTGTCGGGCACAGAAACGGGTATATTTGTGGGTATCGCTTTTCACGATTACGAACGCTTACAGGACAAATATTATCAAGAGCAAGATTTAAATATCTATTTTGCTACAGGTAGTTCTACTGCTATCGGTGCAGGAAGATTATCCTACTTTTTCCAATTAAATGGACCATCAATTACTGTAGATACTGCTTGTTCTTCATCTCTGAGTGCGGTTCATTTAGCTTGTCAAAGTATACGCAATGGTGAATGTCAATTGGCTTTGGCATCAGGGGTGAATTTGTTGTTGTCTCCAGAGTTGAGTATCAGTTTCTCTCAAGCTGGGATGTTATCACCAGATGGACGCTGTAAGACTTTTGATGCTGCTGCCAATGGGTATGTGCGGAGTGAAGGTTGTGGGGTTGTCGTTCTCAAGTCCTTGAAACAAGCGATCGCAGACAATGATCGAATTTTAGCAGTAGTTAGGGGTACAGCAATTAACCAAGATGGTGCGAGCAATGGCTTGACAGCACCTAACCAATCGGCTCAAGAAGCGGTACTCAAAAGAGCGTTGTCGGTAGCAGGAGTTTCGGCTAACCAGATATCTTATGTGGAAGCTCATGGTACCGGTACTTCTTTGGGAGATCCGGTGGAGATTAAGGCAATAGAAGCAGTGTATGGCAAGGATCGTAGTGCAGATCGACCCTTGATGATTGGTTCAGTCAAAACCAATATTGGTCATACGGAAGCAGCTGCCGGTATTGCAGGATTAATTAAGGTAGTATTATCGCTGCAAAATCAGTATATTCCACCTCACTTGCATTGGAAACAGTTGAATCCCTATATAAGTTTGGCGGGGATTCCTGGGGTGATTCCCACTGAGGGTAAGGTATGGGAACAATATGAGGGAGATGAAACTCGTGTAGCAGCCTTAAGTTCTTTTGGTTTTAGTGGTACTAATTCCCACGCCATTGTTGAGGAAGCACCAGAAGGCAGGAGCCAGGAGCCAGGAGCCAGGAGCCAGGAGCCAGGAGCCAGGAGCCAGGAGCCACCTTACTTATTAACTGTGTCTGCTAAGAAAGAGCAAGCACTTAAAGAGTTAGTCAGTAGTTATCAGCATCATCTCGAAACCAATCCGGAATTAGAGCTAGCAGATGTATGTTACACCGCTAATACTGGAAGAGCTGACTTTAATCATCGCCTAGCAATAATTGCCACTAACCCACAACAATTAACCAACAAACTGCGGCAATACCAAGCAGGGGAAGAAGAGAGTGGGGTATTTTCAGGACAACTATCCCATAGTAGTAGTCCAGCTAAAGTAGCATTTCTGTTTACTGGTCAAGGTTCCCAGTATGTGCAGATGGGAAGGCAACTGTATCAAACTCAGCCTGTTTTCCGTCAAGTTTTAGATCAATGTGATGAACTCCTACGTCCTTATCTGGAGCGTCCGTTATTAGAAGTCCTTTATCCTCAAGATACACCAAACTCAAACTCCTATTTACTAGACCAAACTGCCTATACCCAACCGACATTGTTTGCCCTAGAGTATGCCTTGTGCAAGTTGTGGGAATCTTGGGGTATTAAGCCTCAGGTGGTGATGGGTCACAGTGTGGGAGAATATGTGGCAGCAACTATAGCTGGAGTCTTGAGTTTAGAAGATGGCTTGAAGTTAATCGCCCTGCGGGGGAGGTTAATGCAGCAATTACCTGCTGGTGGAGAGATGGTTTCTGTTATGGCATCAAAGTCTCAGGTAAAAGATGCGATCGCTAATCATACCAAGCAAGTGACAATTGCTGCAATCAACGGGCCCGAAAGTGTGGTGATTTCTGGGGAAGCAGGAGCGATTCAAGCTATTGTTACAAAACTAGAGTCAAAATTGATTAAGACGAAGCAGCTGCAGGTATCCCATGCTTTTCATTCCCCTTTAATGACACCAATGTTGGCAGAGTTTGCCGCAGTAGCCCAGCAAATCACTTACCATCAACCAAGGATACCTGTAATCTCCAACGTCACAGGAACCATAGCAGACAAGAGCATTGCCACAGCTGACTATTGGGTAGAGCATGTAGTCAAACCAGTCAGATTTGTCGCAGGCATCAAGACTTTAGCCGAACAAGATATTCGTATCTTTTTAGAAATTGGTCCTAAACCAGTTCTACTCGTTATGGGAAGGGAATGTCTCATCGGAAGCAAAAAAATCTGGTTGCCAAGTTTACGCCCTGGTAAGCCAGACTGGTTACAAATGCTGCAAAGTTTGGGGCAGTTATATGTACAGGGAGTTAAGGTTGACTGGTTAGGATTTTACCCAGATGATGCTCCCCAAAAGGTAGTTTTACCAACCTATCCCTGGCAACGGAAAAGATATTGGATCAGTGATCTGCAACAGTACAAAAATAAAGGTAAAAACGGAAAAGTAGCACCTCAGGTAGCATCTGACAACAATCAAAGCAAAAACAGCGTAGTCACAAATAACAGTAGTGGGAGCAAGATGCTCCCTGGAATTAAAGAAAGCGAACAACCGCGAATTAAAGAAAGAGAGCAACCGCGAATTAAAGAAAGCGAGCAAGATGCTCGCACTACAATAAATATACAAAAATCGGATGCTCCCGATATAGAGCAACCACAACGGAGATTATCCAACCCAGCGTCACTATCTTTATCCAAAACTACAGTAGCTAAACAACAACCAGCAAAAAGAGAATTGGCTCAATTGAGAGTGCCACTGACTCAGGTAGAACCTGCTCAAATAACTCAGCAATATCTTGAATCAGAAAAGATTACCCAAACCCTGGGTAAAGCACTACATCAAGATATTTTGATTAACCAAAAAACAACTAAGGAACCAAAAACTATGAACCGGGAACAAGTTGAACAACTTAAACAAGAGTATGAAGAGAAGGGATACTGTCAAATCAAAAAAATATTTGACTTTTCTGCGATAAAAACTATCCAAAAAACCTTGGATCAGGCTAAACAGGAAAGCCAGATATCTAAGGAAAAAGTAACTTTGAAATTGGGAGGGATTGATGATATCGATACCAATGATCATGCCTATGACTTGGTGAAATACGATTTTGTTTCTTCCTTTATCCAAGAGAAGCTGGCTCTGCTGAATTACATCACCGGCAAAAACTTGATGATCATGCACAATGCCCTGTTTTCGGTGGAACCAAACCATAAAGGCTTGCCTTGGCATGTAGGAGTCGGTTCGTTTTCCTTTACCAAAACCGAAGACTTTGGTGCTTCCATCTGGATCCCCTTGGATAAAATAACTAAAGAACATCGAGGTGGGATGCAATATGTATCTACCAAGATTTTTCCAGGACAGTTCTATTACAGTGTTTTTGACTTACATTTAAAAAATAATATTAAGTGGGATGAATCCCAAGGAGACTTGAATGAATATGTGGCTAACGCCAACACTATTTATAATAAAATTACCGAAGATGTAATCGATTATACTATTAAAGATGGTTATGAAGAAGACGAGTATAACTTAGGAGATGCCTTTTTCTTCAATAAATACGTCTTACATCAATCAGTTCCCTTAAAACCTGGCTTACATAAGTTACGTCGTGCTTTTGTGATTCGACTGGTAGATTATGACACGCGGGTGGATGAGGAACGGTTGGGTTTATTCTCAAAATACTCTCAACTGCATTCAAGGTACTACAAAACCCTACCTCGTTATAACAAAGATAGTGTACTAGTGATGGTCTCCCGTGCCGTCCAGAAAGGTTTAAAATCTCCCTACTTACGAGACATTCCTCATGTGCAACAAACCTTAGCAGCAAGGATGGCAGCTGGAGCTATCAGTTTTGAGGAAACACCAAGCATCTCTTCGGCTCCTCAAACTCAGCAACCTTTGAAAACCTTACAACCGCTGCGGACACCCCAGGTAAACCAGGTAAACTTATCAGAAATCAAGCAGGTTCTCAAACAGCAGTTAGCCGAAGCACTCTATACAGAAGAGAGTGAAATTGCCGAAGACCAAAAATTTGTTGATTTAGGCTTAGACTCCATCGTTGGGGTAGAATGGACAACTACGATTAATCAGACCTATAACTTAAACCTCAAAGCCACCAAGTTGTATGATTATCCTACTTTATTAGAGTTGTCTGGATATATCGCCCAAATCTTATCAAGTCAGGGTACAAAACCGATAAGCTCCAGTTCTCAAACTCAGCAATCTTTAAAAACTCTACAACCACTGCCGACACCCCAGGTAAACCAGGTAAACCTATCAGAAATCAAGCAGGTTCTCAAACAGCAGTTAGCCGAAGCACTCTATACAGAAGAGAGTGAAATTGCCGAAGACCAGAAATTTGTTGATTTAGGCTTAGACTCCATCGTTGGAGTGGAATGGACAACCACGATTAATCAAACCTACAACTTAAACCTCAAAGCCACCAAGTTGTATGATTATCCTACTTTATTAGAGCTAGCAGCATATATTGCCCAAACCTTGGCAAGTCAGGGTACAAAACCCCAGGTTAGTCAGCAGCCTTTGAAAACCCTACAACCATTGCCTCAACCCCAGGTAAACCTATCAGAAATCAAGCAGGTTCTCAAACAGCAGTTAGCCGAAGCACTCTATACAGAAGAGAGTGAAATTGCCGAAGACCAGAAATTTGTTGATTTAGGATTAGACTCCATCGTTGGGGTGGAATGGACAACCACGATTAATCAAACCTACAACTTAAACCTCAAAGCCACCAAGTTGTATGATTATCCTACTTTATTAGAGCTGGCACCATATATTGCCCAGGAAATTGCTGCTACTGGTGGTAGCAAATTATTCCAAGGTAATGGCAATGGAGGTCATCCCCAAGAATCTTTGCCAAATAACGGTTCACCTGTAAATTCATCAGAGGAGATGGATCCAAAATTGCGCTTACGTGCGATTCTTAATAAAGTAGCTAAGAAGGAGTTGACTATCCAGGAAGCAAACAAACTGGTTCAACAGATTAAAAAACAGGTTACAGTTTAGATGAGCAAAGAACAAGTACTAAAAATAATAAAAAAATACACTCGTGAAATAGCACCAGAATTAGAAGATTCTCCCCTAGAACCTACTGATAGCTTAAAAAAATTAGGTATCGATTCAGTTAATCGGGCAGAAATTATCATGATGGTGATGGAAGACCTATCCTTGAATATTCCCCGTATTGAACTGGCTGGAGCTAAAAATATTGGAGAACTTGCTGATTTATTTGCAGCAAAATTGTAAATGAATGACATCAAGATAACTGGTATGGGCATTGTCACTCCCATTGCCCAAGAAGTTGAATCTTTCCGGGAAGCCCTATTCTCCGGTAAAACTCAATTTGGTTATCTGCAAAGACCAGGAAGGGAAAGCCCTAGTAAAAAATTTATTGGTGCAGAACTACCAGAGCTTGATGTCAGAACCCTATTTCCTCAACATAGGGGATTGTTACGCAGTGCAACCTGGAGTGGACAAGTTGCTATGTTCGCTGTTGCCCAGGCTTGGGAAGATGCTAAACTAACCTCTGCCCCAGTCAAGCCAGAACGTATTGGTCTAGTAATCGGTGGCTCCAATCTGCAACAACGCCATCAGCAACAAACTTGGCAACGTTATCAATCACGTCCAGAATTTATCCGACCAACTTATGGACTGACAGTTTGGGATACAGATATCTTGGGTTTACTTTCCCAGTGCTTTCCAATTCAAGGAGAAGGTTATACCGTAGGTGGAGCATCTGCTAGTGGTGCAGTCGCTATCATTCATGGAGCTCGCCAAATTTTAACGGGGGTGACTGATATTAGTATTGTCGTTGGTAGTCTCTTTGATATCTGTGCCTATGAATGTCAGGGACTAATGAATTTGGGAGCTATGGGTAGCGAACGTTTTGCTGATAGTCCAGAGCTTGCCTGTAGACCATTTGACCATAACCATGACGGTTTTATTTATGGGGAAGGTTGTGGAGTTATAGTCTTAGAAAAAGCTGACAGCGCTCAACAAAGAGGAGTACTTTCTCAAGGAAAACTCCTGGGTTGGGGCTTAAATTTAGCTGGCAATCGTAGCCCTGAACCATCCCAAAAAGCAGAAGCACAAGCCATGAGTGCAGCTTTAGCTATGGCAGACTTAAAACCAGAGCAAATCGATTATGTCAATACTCATGGTACCAGTTCCCCTATTGGTGACAATACGGAAGTATCTGCTCTGAAATCCACAGGAGTTGACCATTGTCTCCTTAATTCAACTAAATCTTTGACTGGTCACTGTTTAACTGCGGCTGGAGCTATCGAAGCGATCGCTACTTTATTACAAATGAACTCTAGTTTTTGTCATCCAACCCACAATTTGGTTGACCCCATTGATGATAACCTAAATTGGGTCAAAGAAACTGCTGTTCAAGGGGAAATTAACTATGCCATCAGCAATAGCTTTGCTTTTGGCGGCATCAATACAGCTCTATTACTGGGCAAGGAGTAAATGCCATCAGCAATAGCTTTGCTTTTGGCGGCATCAATACAGCTCTATTACTGGGCAAGGAGTAAAGCTATGCAACAAGTTGGCATTGAAGCCCTAAGTGTATATGGAGGTGCAGCCCAATTAGAGCTGCGCAAGTTGGCACAAGCGCGTCAGTTGGATATCTCCCGCTTTGACAATCTAATGATGAAAGAGAAAGCGGTTTCTCTGCCCTATGAAGATCCCGTTTCCTATGCGGTTAATGCCGCCAAGCCCATCATCGATCGCTTGAGTGATGCTGACAAGCAGCGCATAGAAATGGTGATTACCTGCAGCGAGTCAGGCATTGACTTTGGCAAATCGATGAGCACCTATATCCAAGAGTATTTGGGCTTAAGTCGTAACTGCCGCATGTTTGAACTCAAGCAAGCTTGCTACTCAGGAACCGCTGGCTTACAGATGGCAATCAACTTGATTTTGTCCCAAACCTTTCCGGGAGCCAAAGCCTTAGTTATCGCCACCGATATCTCTCGGTTTCTGGTTGCCGAGGGAGGAGAAGCAATCAATTACGATTGGTCTTTTGCTGAACCCAGTAGTGGTGCTGGAGCCGTGGCTCTTTTAGTCAGTGATACTCCCCACATTTTTCAAATTGATGTAGGCTGCAACGGTTACTATGGTTATGAAGTCATGGATACCTGTAGACCTAATCCCGATTCAGAAGCAGGAGATGCCGACTTATCCTTGCTTTCTTACCTAGACTGTTGCGAAAATGCCTACCGACATTATCAAAACCGAGTCGAAGGAGTAGACTACCGAGAAAGTTTTGATTATTTGAGTTTTCATACTCCTTTTGGTGGTATGGTTAAAGGCGCTCATAGAAATATGATGCGTAGGTTGAAAAGAGCTAAACCTGCAGAGATTGAAGCGGACTTCCAAAGAAGGGTAATGCCGGGATTAGTCTACTGCCAACAGGTAGGCAATATTATGGGAGCAACTTTGTTTTTATCCTTAGCCAGTACCATCGACAATGGAGACTTCAGTACCCCTCGCAGAATTGGGATGTTTTCCTATGGCTCTGGTTGTTGTTCCGAATTTTATAGTGGGGTTGTGACTCCAGAAGGGAAGCAAATTCAAGCTCAACAAGGTATATCAGCCCAGTTAGCAGACCGCTATTCTTTAAGTATGGAAGAATATGAGCAGTTACTCTATCATAGTAGTGCAGTTGCCTTTGGCACTAGAAATGTCACCTTGGACTATCAACTGTTCCCCGGAGTCTGGAAAAAAATAGCAGGCAAGGGTCGATTAGTCTTAAAAGCAATCAAGGAATTCCACCGAAAATACGAGTGGGTATAGATGTATTACAAAACCATAAAAATAAATCATCAACCTGCTGTACAAAGAATTCAGCTCTATCGTCCAGAAGCCAACAATAGCATCAACGATCAGCTGACTCAGGAATTGTTATCAGCCCTACAAGCTGTTGAAGGCGAAGAAACCGTTAAAGTAGTGATTCTTGAAGGACTACCGGATGTCTTTTGTACCGGAATGGATTTTCAAGCAATAGCCAATGGCGAGCTGGTGGATACCAAAATCAGTGCTCACGGCTACTACAACATCCTCAAACAGATGTCCCAAAGTAGCAAGGTGATTTTGTCCCTTGTCCGTGGTAAAGTTCAAGCAGGAGGAGTGGGTTTTGTTGCTGCAAGTGATCTGGTCATTGCTGATGAAACAGTAACCTTTGTGTTATCAGAACTATTATTTGGTTTATTACCCGCTTGCGTTTTGCCCTTTCTGATTCGTCGAGTGGGATTTCAAAAAGCTTACCGCTTATCCCTCACAACTCAACCAATCTCTGGCTCAGAAGCCTATAACTGGGGCTTAGTCGATGAATACGACAGCAACCCTAATAAGTTGATTAGTCAATATATTCGCCGTTTAAGATATTTACCCTTATCTGGGGTTAAGGAATTAAAAGACTATATGAATAAGTTATGGATAATTCAAGCTGAGACTCAGAATCTAGCCGCCAACAAGTCTGCCAGCCTCTTAGGTGACCCAACGATTCAAGCAAAAATCAAACAATTCGCTAAAGAGGGGGTATACCCATGGCAGAACTGAATGGCAGAACTGAATTTGAATCGGGACTTAGGAACTAGCAACTCTGAGGTGGTACAACTGACGGAGTTGGGCAATGGTGTTGTGCAAATTACGATGAAAGATGAGAGCAGTCGTAATGGCTTTTCTCCAAGCATAGTTGAGGGCTTACGCCACTGTTTTAGTGTAGTTGCGCAAAATCAGCAATATAAAGTAGTCATTTTGACGGGCTATGGTAATTATTTTTCATCAGGGGCTAGCAAAGAATATTTAATTAGAAAGACTAGGGGTGAAGTAGAAGTTCTTGATTTATCAGGGTTGATACTTGATTGCGAAATTCCTATAATTGCAGCAATGCAAGGGCATAGTTTTGGTGGTGGCTTGCTTCTGGGTTTGTATGCAGATTTTGTGGTGTTTAGCCAAGAAAGTGTGTATGCAACTAACTTCATGAAATATGGTTTTACCCCAGTAGGAGCAACATCATTAATCTTGCGGGAAAAGCTAGGATCCGAATTAGCCCAAGAAATGATCTACACTGGCGAAAACTATCGAGGAAAAGAACTAGCTGAACGAGGTATTCCTTTTCCCGTTGTATCGAGGCAGGATGTCCTAAATTATGCCCAACAACTAGGGCAGAAAATAGCCAAGAGCCCTAGATTATCTCTAGTCGCCCTCAAACAACATTTGAGTGCCGACATTAAAGCCAAGTTTCCTGAAGCTATCAAAAAAGAACTAGAAATACACCAGGTAACCTTTAACCAACCAGAAATAGCCAGTCGTATTCAGCAAGAGTTTGGTGAGACAGTAATTCCCAATTTGATCCAAAGCACTGTAGAACAAAAAATACCTAATCCCCAACCAGTTCAGTTAAGGATACCTAGTTATGGCTTGTTAAAGAATCTAACTTGGATGCCTCAAGAACGTCGAAAGCCTAAATCCACTGAAGTCGAAGTTCAAATAAAAGCTGTACCAGTTAATTTTCGAGAAGTACTCAACGTACTGGGTATCTTCCAAGAGTACATCAAAAAAAGATATCGCTCTGGAATTATCAGTGCTGAAAATCTCACCTTTGGTGTTGAAGGTGTGGGTACTGTTGTAGCGGTTGGCTCAGACGTATCCCAATGGAAAGTCGGCGATGAGGTGATATTGGCTTATCCCGGCAATGCTTTCAGTAGCTTTGTTATCTGCTCACCGGATGACTTATTGGCTAAGCCTTCTGATCTGAGTATGGTAGAGGCAGCTACTATTTTTATGTCTTTTTTCACTGCCTATTACGGGTTGCATAATTTGGCCAAAGTTCAGCCAGGAGAGAGAGTATTAATTCATGCAGCTTCGGGAGGTGCAGGACAAGCTGCAGTTCAATTAGCTCAATTTTTTGGCTCAGAAGTATTTGCCACGACTAGTCCCCACAAAATATCTGTTCTTCGAGAACAGGGAATAAAACATGTAATGAATTCTCGAACCACGGAGTTTGCTAGTGAAGTAAGGGAACTCACCCAGGGGAATGGAGTAGATGTAATTTTTAATAGCCTGACTCATGGAGAGTACATCCCCAAAAATATAGATATCCTGGCCCCAGGTGGACGATATATTGAAATTGGTAGGCTCAACATCTGGAGCCATGAGCAAGTTTCTCAAAGACGCCCAGATGTGAAGTATTTTCCCTTTGATATGTCAGATGAATTTGTTAGAGATAAACAATTTCATGCCAAGCTTTGGGACGATTTAGCCTTGCTGTTTGAGTCCGGTAGCCTCAAGCCATTACCTTACAAAGTATTTCCAAGTGAAGATGTGGTGGAAGCTTTCCGTCACCTGCAACATAGCAAGCATATCGGCAAAATAGTGGTAACTATGCCAGAGCTCTATAATGGCGTAAAAAATAGTTCCCAGCAAGCAAATCAAGAGTCAATGAGTCACCAAGAAGAACTACTACATCAATTGCAATCCGGTGATATATCCTTAGAGAATGCAGAGCAACTACTATTGGGGTTGACAGATCAACAGATACTAGCAACAGTGCCTAATAATGGTCAGAATAAATTAATTAATACAGATAAAACAGAGCAAATATTATCTCTACTGAGTTCAGGAGAAATATCCTTAGAAAATGCTCAAAACTTATTAGAAACAGTAGATCTAAATTCCCCAACAAAGAAAAATCTACCCACTGCCGTTCCCAATCAAGGACAGAGCAATCAGGATGAAGCAATACTAAATCAATTACAATCTGGTGAAGTTTCCTTAGAGGATGCAGAGCAACTATTACTAGAAATTCAGCAAAAAGAATCTGTAACTACTAAATCAATTCCAGATCAAAGGATAACAGACGATATAGCGATTATTGGAATATCATGTCGATATCCAGGAGCAAAAAACTGGAAGGAATTTTGGGAAAACTTAAAGCATGGAGTTGATAGTGTAACAGAACCTCCCCCTGGAAGATGGGAAGGACGAAGTTGGTATCATTCAGATCCAGAACATCCAGGTACTGCTTGTTCAAAGTATGCTGCTTTTTTAGATGACATTGACAAATTTGACCCTTTATTCTTTCAAATTTCTCCTGGAGAAGCTGAGTTAATCGAACCTCAACAAAGAATCTTTTTAGAGGAAGCTTACCATGCTATTGAGGATGCTGGATATGCTCCTGATTCTCTCAAGGGGAAACACTGTGGAGTATTTGTTGGGGCAGCAAGCAGTGATTATATCAAGTTTTTGTCCAATTCAGGTTTCGGTCATCATCGACTGGTGCTATCAGGAACTATGCTGTCAGTTCTACCAGCAAGAATAGCCTATTTCCTGGATCTTAAAGGACCAGTGGTAGCTGTTGAGGCTGCCTGTTCTTCATCATTAGTAGCTGTTCATCAAGCTTGCGAAAGTATTAAACGGGGAGAGAGCGAAATAGCGATCGCAGGTGGTATTTCTACCATGCTAACACCAGACTTCCAAGTACTGTCGAGCCAGTTTCAGATGGTATCTCCCGAAGGACGTTGTAAAAGTTTTGATGCTGAAGCATCCGGTATAGTTTGGGGAGAAGGTTGTGGTGCAATTTTATTAAAAAGGTATGAGCAAGCAGTTCAAGATCAAGATCATATCTATGGAATAATTAAGGGTACAGGTACAAATTATGATGGAAGCACAAATGGAATKAGTGCCCCTAGTAGTAAATCTCAAGCACGCTTAGCAGAAAATATTTATCAACAATTTGGAATTAATCCAGAAACTATAAGTTATTTAGAAGCTCACGGTACAGCAACACCTCTTGGAGATCCCATCGAGGTTGAGGCATTTACAGAAGCATTTTCTAAGTGGACAGCTCAAAAACAATTTTGTGCGATCGGTTCAGTAAAGACTAATATTGGTAACGCAGCAACTGCCGCAGGAATGTCTAGTTTAATTAAGACAATTTTATGCCTGAAAAATCAAAAACTGGTTCCTTCTTTGCACTTTAATCAACCCAATCCAAACATTGATTTTGCCAATAGCCCCTTCTACGTCAACACAGAATTTAAAGCTTGGGAAGTGCCAACAGGTATACCAAGGCGAGCAGCCGTGAATTCTTTCGGCTTGAATGGTACAAATGCTCATGTTGTTGTTGAAGAAGCACCAATAGAAGACAACAGGCAAACCTCCCCTGTGTCCCCTCAAGGGGGGAAGGCAACAGGTAACAGCGAAGATTACTTAGAAAATTCAGTTCATCTATTAACTTTGTCAGCCAAAACTGAAACAGCTCTTGGTGAAGTAATTAGTAGCTATCAAAATTATCTCAAAACCAATCCAAACTTAAGGTTAGGCGATGTCTGCTACACTGCTAGCACTGGAAGGACTCACTTCACCCACAGACTAGCAGTTGTCGCCCCTAACCAACAAGAATTAGTCGAAAAACTCCGACAACACCAAGAGGGAAAAAAATTAGCAGGAATCACTTCAGGAGAACTGCTAAACAACACTACAGTAGCCAAAATTGCTTTCCTATTTACAGGTCAAGGTTCCCAATATATCAACATGGGAAAGCAGTTGTATCAACAAGCACCAACTTTCCGTCAAGCGATTAACCAATGCGAGGAGATTCTCAGTAGCGTAGAAACCTTCCAGGAAACGTCATTACGAAACATTCTTTATCCAACAGACAAAAACTCGTCAGGTTCATCCCTACTAGGCCAAACAGCTTATACCCAACCAGCTTTATTCGCTATAGAATATGCTCTATTTAAACTCTGGCAATCCTGGGGAATTGAGCCAGATGTGGTCATGGGTCACAGTGTAGGAGAATATGTAGCAGCAACCGTAGCAGGAGTTTTTAGTTTAGAAGATGGCTTGAAACTAATTGCTGCTAGAGGCTCTTTGATGCAGAAATTACCTGGTGATGGTAAGATGCTCTGGGCTATGGCTCCAGAGTCTAAAGTCCTAGAAACATTGAAAGCAAAAGATCTCAGTGAGAAAGTCGCCATAGCAGCAATCAATGGACCTCAAAGCATAGTAATTTCTGGTGAGGGAAAAGCAGTAGAAGCGATCGCAACTAACCTCGAATCAGCCGGAATCACAACCAAACCACTAAAAGTATCCCACGCCTTCCATTCTCCTCTGATGGAACCGATGCTGGCAGAATTTGAAGCAGCAGCAAAAGAAATAACCTATGAGCAGCCTAGGATACCACTGATATCCAATGTCACTGGCAAACAGGTAACTGAGCAGATTACCACTGCCGAATACTGGGTAAATCATGTGCGCCAACCAGTGCAATTTGCTCAAAGCATGAAAACTTTGTACCAGGAAGGATACGAGTTATTTCTGGAAATAGGACCAAAACCAGTATTACTAAGTATGGGACGTCAATGTTTACCAGAAAAAATCGGTGTCTGGTTGCCCTCATTGCGTCCGGGAGTAGAAGAATGCCAACAGATGCTATCTAGTTTAGGAAAGTTATATGTAGAGGGAGCCAAAGTAGATTGGATAGCATTTGAGCAAAATTATGCTCGTCAGAAGGTGGCATTGCCAACATATCCCTTCCAACGAGAAAGGTATTGGGTTTCTAGCCAAAATGGTTACGAACAAAAATCCTACTGGTTAAAAGGCAAAGAGCAGCACCCATTACTAGGAGAAAAAATTAACCTAGCGGGAATAGAGGATCAACATCGTTTTCAATCATACATAGGAGCAGAATCTCCAGGTTACCTGAATCACCACCAGGTTTTTGGAAAAGTACTATTTCCCAGCACAGGCTACTTAGAAATAGCTGCTTCAGCCGGAAAAAGTCTATTCACAAGCCAAGAGCAAGTAGTCGTTTCTGACGTAGACATACTGCAAAGTTTAGTTATACCAGAAACCGAAATAAAGACCGTACAAACAGTAGTCAGCTTCGCAGAAAACAATAGCTATAAGTTCGAGATTTTCAGCCCCTCAGAAGGTGAAAATCAACAAACACCGCAATGGGTATTGCACGCACAAGGAAAGATATATACTGAGCCAACCAGGAACAGCCAAGCAAAAATCGACCTAGAAAAATACCAAGCTGAGTGTAGTCAAGCAATAGAAATTGAAGAACATTACCGAGAATATCGCTCAAAAGGGATAGACTACGGCAGTAGTTTCCAAGGAATAAAGCAGTTGTGGAAAGGTCAAGGAAAAGCCCTAGGAGAAATGGCCTTCCCTGAAGAATTAACCGCCCAACTAGCAGACTATCAGCTACATCCAGCCCTATTAGATGCAGCCTTCCAAATAGTATCGTATGCCATACCACACACAGAAACAGATAAAATATATCTACCAGTAGGGGTAGAAAAATTCAAACTGTATCGCCAAACAATCAGCCAAGTATGGGCTATAGCAGAAATACGACAAACCAACTTAACGGCAAACATTTTTCTAGTAGACAACCAAGGAACTGTACTAGTAGAACTAGAGGGATTAAGGGTAAAAGTAACAGAACCAGTATTAACTCAAAAGTCTGCCTTTAAAGAACAATTAAAATCAGCATCTGTTTCAGAACGTCAGGAATTACTAACAACTCAAATTAGTTCAGCCATAGTCAATATTTTAGGATTGAGAGATGGACAACAGATAGAAAGACATCAACCATTGTTTGACTTAGGATTAGATTCCCTGATGGCAGTGGAATTGAAAAATCAATTGGAGTCTAACTTAGGTACAAGCTTCAGTTCAACACTGTTATTTGATTATCCAACGGTAGAATCTTTGGTAGAGTATTTAGCTAACAATGTCATCCCCATAGATTCCTTTTCCGAGCTTCCTACCCTGATTCCTCATCCAGAGCAAAGGTATCAACCATTTCCGTTAAATGACATTCAACAAGCTTATTGGATAGGTCGCAATCAAATTTTTGACCTAGGTAATATTGCTACCCACATTTACATAGAAGTAGATTGTGAAAACTTAAATTTAGAAAGCTTACACCAAGCTTGGAGGCGATTAATTGACCACCATGATATGCTGCGGATGGTAGTTTTAGCTGACGGTAACCAGCAAATACTTGAGCAGGTGCCTCCCTATGAAATTGAAATTTTAAATTTGTCTGAGGAATCTCCTGAAACGATTGCTTCAGAGCTAGAGCAGATTCGCAATCAGATGTCCCATGAGGTTTTACCAACTAACCAGTGGCCTTTATTTCATCTACGGGCTACCCGTTTAAATGAACAATGTTTCCGCTTGCACGCCAGCATCGATATGTTAATATTTGATGCCTGGAGTACTTATGTTCTATTTAAGCAGTGGTCAGAACTGTACAATAATCCACAGAGTTCACTGCCTGCAACGGAAATCTCCTTCCGAGACTATGTGCTCGCGGAATTGGAACTCAAAGATAGTCCCCAGTATCTCAGTTCTCAGCAATATTGGTTCAACCGCTTAGATAACCTACCTCCAGCTCCAGAAATTCCCCAAGCGAAAGTAACTTCTGCAATTACTGATCCTCAGTTCAATACTCACACAGCTCAACTGTCTCAGAGTGATTGGCAACAGTTAAAAAACAAGGCGAGCAAAGCAAATTTAACCCCATCAGGGGTATTGTTAAGTGCTTTTGCCTCTGTCTTGAATTACTGGAGCAAAAGTTCAAAGTTTACCCTCAATCTGACTTTATTTAACCGTTTGCCCTTACACCCTCAAGTCAATGAGCTCATAGGCGACTTCACCTCTGTAATCTTACTAGAGGTAGATAACTCACAAGCAGTTCCATTCATTAGTCGTGCTCAAAAACTGCAAAGACAGCTGTGGGAAGATTTAGAGCATCGTTATATCAGTGGAGTAGAAGTGCAGCGAGAGCTCTATCGTCGAGGGCGTAGTCAACCAATGGGGGTAGTCTTTACTAGCACTTTGGGCTTAAAGTCTCTGGCTGATGAAGAGGTGGGGCGAGGATTCGGTTTGGAGCACTTTGGAGAGGTTGTGTATAGTGCAGCTCAAACGCCTCAAGTGTTGCTCGACCATATCGTAACCGAGGAGAAAGGAGCACTGGCATTTAGTTGGCATACAGTGGAAGGGCTATTCCCTGAAGGTCTCATCGAGCAAATGTTTGAGGCTTATTGTGATTTGCTTCAACAGCTAGCCACCTCTGACGAACCTTGGATGGAGACTTACCACCAACTATTACCAACAGCTCAACTAGCACTCCAAGCACAAGTGAATCAGACGACTCAATCTTGGTCTGAAGATATCTTGCATAGTTTGTTTGTTAAGCAAGTACAAGTTCAAAGTGAAGCGACAGCTGTTATTAGTCCCCAAAAAAGCCTAACTTATGGGGAACTCTATCAAAGGTCTCATCAATTGGGACATGGATTGCGGAAATTAGGAGTCAAACCGAATCAGCTGGTAGCCGTAGTCATGGAGAAAGGTTGGGAACAGGTAGTAGCAGTGTTAGGCATCTTGATGTCTGGTGGAGCTTACCTACCGATAGATCCTGGGCTACCCCAAGAAAGACAGTGGTATCTACTCGAGCAAGCACAAGTCACACAAGTATTGACTCAAACTCACCTCAAACAGTCTCTGGGTTGGCCTGAAGGAATCAAATGTTGGTCTGTAGATACTGAAGAGTTAGCAGAATATGATCCAAACCCCCTAGAACCAGTACAAACTTCAGAAGATTTAGCTTATGTGATTTACACTTCTGGTTCCACAGGTTTACCCAAAGGGGTAATGATCGATCATCGGGGAGCAATCAATACCATCCTCGACATCAATCAACGGTTTAAAGTAACACCATCTGACCGAGTACTCGCCTTAGCAGCGTTAAATTTTGACCTGTCAGTGTACGACATATTTGGTGTGCTAGGAGCAGGGGGAGCGATAGTGATGCCACCACCAAAAGCAGCAAAGGATCCAGCTTGCTGGAGAGAATTAATTATCGCTCACGAAGTTACCTTGTGGAACTCAGTTCCGGCTCTGATGCAGATGTTGGTAGAGCATTTATTAGGAACCTCAGCAACAGCAGTAGGTGATTTACGAGTGGTAATGTTGAGTGGAGATTGGCTGCCAGTAGACTTACCAAGCAAAATCCAATCTCTGTGGTCTAATGTTCAAGTGATGAGTTTGGGTGGAGCAACCGAAGCGTCAATTTGGTCGATTGGCTATCCGATTGAAAAGGTGGGGTCAGACTGGAAGAGTATTCCCTATGGTAAGCCCCTGTTAAATCAAAGTTTTTACGTACTGAATGAGTTGATGGAACCAAGACCAGTTTGGGTACCGGGACAACTTTATATTGGAGGGGTAGGTTTAGCTAAGGGTTATTGGAAAAATGAGCACAAGACCCAAGCAAGCTTTATTACCCATCCAGTCACTCAGGAACCGTTATACAAAACTGGGGATTTAGGCAGGTATTTACCGGATGGTAATATTGAGTTTTTAGGCCGAGAAGACTTCCAGGTAAAAATAAATGGTTATCGTGTTGAACTGGGGGAAATTGAAGTAGCATTAAAGCAATTTCCAGGAATTAAAGAAGCGATTGTTACTGCTATCGGAGAATCTCAACAAAGCAAACGCCTGGTTGCTTATGCCGTGTTCAAGGAAAAGTCTGTTATTAGCGATTCTTCCCTGACCGATATCCATCAGACAGAAGACAAAAATGAAGTGGGCCAGCCTGATCAAGAAATAAATTGTACTTCGGAACAATTGCGTAAGTACCTATGGCAAAAACTTCCCGAATATATGGTTCCTGATGATTATGTTATTTTGGAAGCTTTACCATTAACTGCCAACGGCAAAGTAGACCGTAAACGATTGCCCAAACCTCAAAGACAAACTATAGCCGATACGAATCAAAATATACTACCTCAAACCAAAACTGAACAACAAATTGCTGCTGTTTGGACAGAAGTTCTTGAGCTAGAAGAAGTAGGAATTCACGACAATTTCTTTGCCATAGGAGGAAATTCTTTACTTGTCATCAGAGTGCATAATAAATTGCAAGAACTATTAGGCATAGAATTGAAAGTAGTTGACCTGTTTGCTAACCCTACTGTACATTTTCTAAGTCAACACCTTACTCAGATTGGTAGTAAAGAATTATTTATGGAAACTAGTAAAACTCGTGGAGATGAGCGAGTTAAGAAAGGCACTACAAGAAAGGAAAGGCGCAATATTAGAAAAAGTCTACGCGGCAAAAAATAAATGATGGATGATTTAGAAGACCTTAACGATAATCAAGACATAGCAATTATAGGAATATCTGGACGTTATTCAGGAGCTGATGATATTGAACAGTTTTGGCAGAATGTTCGGGATGGAGTTGAATCAATATGTCTTTTTTCAGAACAAGAATTGCTCAACTCTGGGATCGAACAAGAGTTACTGAATAACTCTAACTACGTCAGGACTGGTAGTTTGATCTCAAACATAGATATGTTTGATGCTAGTTTCTTTGGCTATACTCCTAAACAAGCTGAAGAGATAGACCCGCAACAAAGGCTATTCCTCGAATGTGCTTGGGAAGTAATAGAGAGGGGTGGTTATAACCCGGATACCTATCAAGGTTCTATCGGGGTTTATGCTGGCATTACCATGAGCAGCTATTTCTGGAACAACGTTAATCCTTGTTTTGACTTTTCTTACCTCAATAGTAGTTCTTTTCAACAATTGCTGGCTAATGACAAAGATTACTTAGCAACTCGTGTTGCTTACAACCTGAATCTAACTGGACCGGCTATCACCGTTCAAACTGCTTGTTCCACTTCATTAGTAGCTGTTCATCTAGCTTGCCAAAGTTTGCTCAATGGGGAATGCGACATGGCTCTTGCTGGTGGTGTAACCATCCGTGTGCCTCAAGAAGTGGGATATTTGTATCAAGACGGGATGATTCTCTCCCCAGATGGTCATTGCCGAGCCTTTGATGCCAAAGCTGAGGGTACAAGGTATGGTAATGGTCTCGGAGTTGTACTACTCAAGGGACTCGAAGATGCTATTGCAGACAAAGATTATATCTATGCAGTAATTAAGGGTTCAGCCATTAATAACGATGGCTCTTTGAAAGTCGGCTACACCGCACCTAGTGTAGTAGGTCAAGCAGCGGTTATTTCAGAAGCTCAGGCTGTGGCTGGTGTGGAAGCAGAGACGATCACATATGTAGAAGCTCATGGCACAGGGACAAAACTCGGAGATCCGATTGAAATTGAAGCTCTGACCAAGGTTTTTCAGCAGAGCACCCAAAAACAAGGCTTTTGTGCTATTGGTTCAGTAAAAACTAATGTTGGGCATTTAGACGCAGCAGCAGGAGTAACGGGACTGATTAAAGCTACTTTGGCTCTCAATCACAAATTAATTCCCCCTAGCCTGAACTTTGAACAACCCAATCCCAAAATTGATTTTGTAAATAGTCCCTTTTTCGTCAATACAAAATTGTCAGAATGGAAAAGCAATGGCACGCCTCGCAGAGCTGGAGTTAGTTCTTTTGCCGTGGGAGGAACTAACGCCCATGTCATTCTCGAAGAAGCCCCAAAACAATTTAAAAACCAAGATATATATCAGCGTCCCTTACATTTATTAACCCTTTCAGCTCAAACTAAAGAAGCACTCGAAGAATTGGTTAGTCGTTATCAAAATTATCTAGAAACTAACCGAAAAATAGAACTAGCAGATATTTGTTATACAGCCAATAGTGGACGATTCCACTTCAACCATCGCCTTGCTATTATTGCCGCTGATCGACAACAATTAGCAACAAAACTCAGTAACCGAAGTGCTGGGGAAGAAGTAGTTGGGGTGTTTCAAAAAGAATTTTGTACCAGCAGTAATGTTCCTCAAGTAGCTTTCCTGTTCACTGGTCAAGGTTCCCAATATCTGAATATGGGACGGCAACTATACGAAACTCAGCCAACTTTTCGTCAAGCTTTGGAGGAATGTGACGAAATTCTGAGTTCGCTACTAGATCAATCTCTTTTAGCCGTTCTATATCATCAAACAACGGATGAGTCTGGTTCATCGCTACTAGACCAAACAGCTTATACTCAACCCGCCCTATTTGCTATCGAATATGCCCTCTTCAAGCTCTGGCAATCCTGGGGCATTGAACCAAATGTGGTCATGGGTCACAGTGTAGGTGAATATGTCGCAGCAACGGTAGCAGGGGTTTTCAGTTTAGAAGATGGTTTGAGATTAATTGCCAAGCGAGGGCAGTTGATGCAACAATTGCCATCTGTCGGTGAGATGGTATCGGTCATGGCATCAGAGTCGAAGGTGCAAGCAGTGATCGCAAACTACACGGAGAAATTGGGGTTAGCTCAGTCTAATGTGGGTATTGCAGCCATCAACGGACCAGAAAGTGTTGTGATTTCTGGAGCGAGTGCTGCGGTTAAAGCAATTAGTAGCAGCCTGGAATTGGAGGGAGTGAAAATCAAACTACTACAGGTATCTCACGCCTTCCATTCACCTTTAATGAGACCAATCTTGGCAGAGTTTGAAGCAGTAGCTCAACAAGTGAACTACCACCAACCTCAAATTCCACTCATATCTAATGTCACAGGAGAACAAGCTACCTGTGACATTAGTACACCGGACTACTGGGTGAATCATATCTGCCAACCAGTGCGGTTTGTCCAAAGTATGGAAACCTTGTACCAAGAAGGCTATGAAGTTTTCTTAGAAATTGGACCAAAACCAATTTTGTTAGGTATGGGAAGGCAGTGTTTACCAGAAGAGGTAGGTGTCTGGTTGCCTTCTCTGCGACTAGGGATGGAAGACTGGCAACAGATGCTTTTCAGTTTAGGACAATTGTATCTACAGGGAGCTGAAGTGGATTGGTTGGGAGTCGATCAAGATTATGGCTTTCAGAAAGTAGTATTGCCAACCTATCCATTCCAAAGACAACGTTATTGGATTGAACGGAGTCAAGGCAGAGGTGAAGACAAAGCCAAGCAAAATTTATCTGTTTCAACCTCATCTCCTGTAACTGAGCTATTAGATCGAGGAGACTATAAGCAGTTGACAGCAATGTTAACAGGAAACGGCTCCTTGACAGCAGTTGAAGTCGTGCAGCAACTGATTCACCACCATCAACAATCACTGGCACAAGCAGCTCTCAAGGATTGTTTGTACCATATAGAGTGGCAGCTCAAGCCTTCAACTCTAGCTCCAGAAACCCCTTCCCAGAATGGTCAATGGCTGATTATCGGAGGTGAGGCAACTGTGGCACAGAAGTTAGCAGAGCAGCTTGAGCAAAAACAGCAGAGTTGCTATGTTGTCAAGCAATTTCCTCAAGACTATTCACAACTGTTGCAGCAGGTTCAACAAGAAACTGAGCTGCCCTTGGTAGGGATTGTGTATTTGACCAGTGAGGAAGTCCCTTCTCAGATAAATACGACTTCTTCTCAAAGCTTGCTGGGACTACTACAAACCTTACTGCAAGACGACTCTTCAACTCCTGTAAAAGTTTGGGTAGTTACAGCAGGAGCAGTAGCTAAGGGAGAGCATCCTATCTCTGTAGCTCAGACTCCTCTATGGGGTATGGGAAAGGTTGTGTCACTCGAACACCCTGAGTTGTGGGGAGGATTAATTGACCTAGAACCAGGTAAAACTGCTGAAAATCACATGGAATGCCTTTTAAGGGAGCTGCTCAACCGTGATGCGGAAGACCAGGTAGTCTACCGTGGGGGTGAACGTTATGTACCCAGATTAGTGCGCAGTTCAGTTCCTACCTCGAAAATATTCAAAGTAGAGCCGACAGGAAGCTATCTGATCACAGGTGGATTGGGATACTTGGGATTGAAAGTAGCCGATTGGCTGGTTAAACAGGGTGTCCGCCATCTGATCCTACTTAGTCGTAGTGGTCTGACAAAGGAAACTCAACCCGCTGTGGAAGCACTGCAACAGACTGGGACTAATGTCAAAGTCCTGGCAGTCGATGTGGCTGATCTAACCGATATGGAACGAGTCTGGAAGCAGCTTGAAGCTGAGGAGAAACCTCTCAAAGGGATTATTCATGCGGCAGGAGTAGGAAGATTAGATACTCTCGAAGAGTTAACACCGGAAAAATGGGAGGCAGTGCTGCGTCCTAAAGTACAGGGTGGATGGAATCTACATCAACTATCTCGGAATGAGAATCTGGATTTCTTTGTCTGTTTCTCATCCATTGCCTCAGTTTGGGGCTCCCGAGGTCAGACCCATTATGCCGCAGCTAATCAGTTCCTAGATGGGTTGGTGCACTATCGTCATTCTTTAGACTTACCAGGATTAGCAATCAATTGGGGAGCCTGGGCAGGGGGTGGCATGACCACAAATGAGGCTCAGAGATGGCTAGCTCAAATTGGAGTAGAAGCACTCTCACCGGAGTTAGCTATTTCTGCATTGGAGCACCTAATATCTGCTAACCAAGTTCAGGTGACGGTGAGTCGCAATAACTGGCATCGCTTCAAGACGATGTATGCCGTTAAACGTCCGCGTCCACTCTTAGATCTCATAGCTGTTCTTCCTGAAGATATTGAAGATAAGACCAATCCAGCTCCTGGTTTGCTACAAAGGTTGGAAGCTGTAACCGAAACTCAGAGAAGGGAACTGCTGCGACAAGCACTACAAGAGGAAGTCGCTCGAGTTTTAGGTTTACCCATCACAAACAAACCAGGTTCAGAAGTAGGATTTTTTGAGATGGGCATGGACTCGCTGACCGCTGTAGACTTAAGGGATAGACTGAGCAAGCTTTTGGGAGTAAATTTATCTTCAACTTTGACCTTTGATTTTCCCAATATTGAAAAGTTGGAGAAATATCTAATCAACCAGCACCTTGTCAAAGTTGGTCTTTTTCGGACTGAGATTGATCAAGATCAACAAGAAGACGATTCACTGGAAGCTAAACTTCTAGACGAGATTAAGCAATCATCCAATCAAGAGCTTGAAAGCTCAATTGATCAAATATTGGAATCGATAATCAATTAAATGTTGAATAAATTTACTAAAAAAGAGCAAATATTGAGTGAAAAACAGCAAATTAAGCAACTGTCTCCTTTGCAGCGAGCTGCATTAGCTCTGAAAAAATTAGAGACTAAGCTGAATAATACTTTGCACGAACCAATTGCCATCATTGGCATGAGTTGTCGGTTTCCTGGTGGAGCCTCTAGTCCAGAGAAATTCTGGCAGTTGTTGCAAGGGGGGAGCAGTGCGCGATCGCAAATCCCAAGAGAGAGATGGAATATTGAAGCCTATTACGACCCTGACCCAGATGCTCCGGGTAAGATGCTCACATGTCACGGCCACTTTGTGGACAATGTTGACCAATTCGATCCAGAATTTTTCGGCATTTCCCCTCGTGAAGCAACGGCAATGGATCCCCAACACCGCCTACTGCTGGAGGTGAGTTGGGAGGCATTAGAGCAAGGTGGGCAAGTGTTAGAGCGCTTGGAGGAAGCTGCTGTTGGGGTCTTTATCGGCAATGATGGTCGTGACTACGAACAATTGCTCCAGCAGCATTTGCAACAGGAGCCAGAGAGTCCATTAGTCACCTATGCAGGAACAGGTAATGCTTTATCCAATGCAGCTGGTCGTTTAGCTTACACCTTTGGTTTTACCGGACCTACAGTCACAATTGACACCGCTTGCTCCTCATCTCTGGTAGCCATTCATCAAGCCTGTAATAGTTTACGACTCGGAGAATGCCAGATGGCTCTGGCGGGAGGAGTGAAATTACATTTAACCCCAAACTCCTATATTGATGCCTCCAAAGCTAGAATGATTTGCGCCGATGGTCAGTGTAAGACTTTTGATATTTCAGCAGATGGTTTTGGACGGGGTGAGGGCTGTGGTATGGTGCTGCTCAAACGTCTGAGTGATGCACAGGCTGATGGAGACCAGATTGTAGCAGTGATTCGGGGTAGTGCAGTCAATCAGGATGGACCGAGCAGTGGGTTAACAGTGCCCAATGGGCAGTCGCAACAAAGATTAATCAAGCAAGCTCTAGCTCAAGCACAGGTTAAGCCTTCTGAGATTAGTTATTTGGAAGCTCATGGAACTGGGACTTCCTTGGGAGACCCTATAGAGGTAAATGCAGTGGTGGCAGTGCTGGGAGAGGATCGCACTCCAGAATATCCGTTGTGGATGGCTTCGGTAAAGACAAACATTGGTCATTTAGAAGCAGCTGCGGGAGTATCTGGACTAATTAAGGTGGTGTTATCGCTACAGCATCGACTCCTGCCAGCCCATCTAAACTTGCACCAACCTAATCCCAAGATTGACTGGCAGCCTTGGCTACAAGTACCAAAGCAACTGACGCCATGGGAAGTATCAGGTCATCGGTTGGCAGGGGTAAGTTCCTTTGGATTCACTGGGACGAACGCCCATGTGGTAATAGAGGAAGCACCATCTTCACAAAAAAGTCCTCAGGTAGAGAGGGAAAGACCATGGAATATATTGGCGTTATCTGCCAAAAACCAAGAGGCATTGCTGCAACTAGTCCAAAGCTATAGTCAGCATCTGGAGAGAGCTCCAGAGCAAGAGCTGGTAGATATATGCTTCACTGCTAACACTGGAAGGTTGTCATACATTCATCGCTTGAGTTTGGTAGCGGCCACAAAAGCTGAACTGCAAGAGAGACTGAAGGCTTTCGGCACAGAGGAAGAGGTTACCGGGCTCGTGAGTGGGGTCGTCAGTGGCGGTGAGTCCCCCAAAGTGGCAATGTTATTCACGGGTCAGGGTTCTCAGTATGTGGGTATGGGTAGACAGCTTTATGAGACTCAGCCGACTTTCAGAAAAGCTCTAGAACAATGTGCGGAAATTTTGCAACCCTACCTGGACAGGCATTTACTGGAAGTTCTCTATTCATTGGAAGCAGAGGAGTCTGTCCTGGAACAGACTGCTTATACCCAACCTGCTTTGTTTGCCCTAGAATACGCCTTATTCCAACTCTGGCAATCCTGGGGCATTAAACCAGATGTAGTCATGGGTCACAGTGTCGGAGAATATGTAGCAGCAACTGTAGCAGGAGTTTGGAGTTTAGAAGATGGCTTGAAACTAATTGCAGCCAGGGGAAGGTTGATGCAACAGTTGCCCTCTGGTGGTGAAATGTTTTCAGTCATGGCTTCAGAGTCTAAAGTTCGAGAAACATTGAAAGAAATGGCTCTTGGTGAGCAAGTGGCTATTGCAGCAATCAATGGGCCCCAAAGTATAGTAATTTCTGGAGAGTCAGAAGCAGTAAGAGCGATCGCTACTAACCTAGAATCGGAGACAATCAAAACCAAGCAACTACAAGTATCCCATGCTTTCCATTCACCATTAATGGAACCGATGTTGGTCGAGTGGGAAGCTCTAGCCAATCAAATCGCCTACAATCAACCAAAAATTCCAATCATATCTAACGTTACAGGAACAACAGCAGATAGTAGCATTACTACCGCCCAATATTGGGTAAATCATGTACGTCAACCGGTAAGGTTTGCCCAAAGTATGGAAGCTTTAGACAAACTTGGCTCTGAAGTATTCCTAGAAGTCGGACCGAAACCAATACTATTAGGCATGGGAAGGCAATGTCTACCAGAAGGGGTCGGTGTGTGGTTGCCATCATTGCGTCCGGGAGTAGATGCATGGCAACAAATGCTCTTGAGCTTAGGACAGTTATATGTACAGGGAGTCAAAGTAGATTGGTTAGGATTTGACCGAGATTATGCTCGTCAGAAAGTCACGTTACCCACTTATCCTTTCCAGCGAGAACGCTACTGGGTGGAAGCTCCCAAGACTGTCGTTCTATCAGGTCAACAGGTACACCGATTGTTGGGCAACAAGCTGGAGTTAGCATCGACGGGACAGACAATCTACCACCAAGACATAAACTTGAACAATCATCCGTGGATTGGTGATCACCGTGTCTATGACACCCCAGTGATTCCGGGTGTGAGCTACATAGCTATGACCCTAGCCGCAGTTGGAGTACCAGCAGCAGTTGAGGATATTAACTTCCAGCAACCACTCTTCCTTGCCGAGTCCAACACCACACGGGAAACACAGTTAATGCTTCATACGGCTGACAATGTTGGTAAACAATTTGTAGAAGTCTTCAGTCGGGATGGTGCTAAGCAGGAGGAATGGCAACAGCATGCAAGTATGAGCGTTTCAGAGAATCCGCCACCACCTCCTACTCTGAGTGTAGATATCCCGGCCCTATGTGAGCAGTTGCGACCACTGGACACCGATACCCTCACTGAAATCTATGCCAGTATCTCCCTGGTTTACGGTCCAATGTTGCAGGCTGTCCGACAGGCGTGGATAGGTGAGGAGACTAGCCTGCTCGAAATTGAAGTCCCAAAGGCACTGGCATTCCAGTTGGCTGGGGAACCTATCCATCCGGTGCTGATTGATGCTTGCACACGCCTAACGCCAGATCTATTCGATTTCAGCTCTGACTCAGGTGTGTTTTGGGCACCTTGGCGGGTCAAAGAGATGACGCTTTCGCATCCAACACCGAGCCGCTTCTATGCTTATGTGGAGGAACCATCCCGCGTCAACGAGCAGTTGCAGACGCGCTCTTATGACATCCAGTTGCTGGATGAAACAGGTCAGGCGTTCGGTCGCATTAACGGTTTCACGGTCAAGCGAGCCCCAAGTCAGCTATTTCTGAAGAGTTTACAGCCAGATGTGAGTAATTGGCTTTATCAGCTACAGTGGCAACCCTCAGAGGTTAAGGAAACAGTACCCTTGGCTACATCGCGTATGTGGTTGTTGTTTGTACCTGAGGGAGTTTGGGCAGAACAATTGACAAGCTCTTTGGCTCAACTTGATCAGCAGTATGTAGTAGTCTCACCAGGAGACGATTTTCGGTATCTGAGCGAGTATCACTACCAAGTGTGTCCTACCCAAAAGGAATCTTTCCAACAATTGTTGCAGAAGATAGTTGAGAAAGGGGTTACTCTGCAAGGTGTGGTTCACTTGTGGAGTCTGCTCAGTGACTCACAACAGTTGAACCAAGCTCAAGAACTTGTCTGTGGAAGTACACTACACTTAATCCAAGCTCTAGGCGAAGTGTTTGATTCTCAAGTACCCCCTCTGTGGTTGGTAACTCAGGGAGCTCAATGTATAGCAGCTCAAACTACCATACATGTGCAGCAATCCCCTTTGTGGGGTCTGGGTCGGGTGATTGCGTTGGAGCATCCCGAGTTTAAATGCCACCGTGTAGACTTGGATCCGGACAATGCCAGCATTGCTGAGGGAGTAGAAATGCTACTGCAAGAGTTGTTGGCTCCTGATGCTGAAGACCAAGTAGCCTATCGACAAGGAGAACGCCATGTAGCTAGACTGGAACGTTTTGTGCCCCAATCTTCAGGCGAATACCCTCAGCAACTCCGGCTGAGAGCTTACGGCACTTTAGACAATCTTGTACTTCAACCTCAGCAGCGCCGACAGCCTGAAAGGGGAGAAGTGGAGATTCAAGTTAGGGCAGTTGGTCTCAACTTCCGCGATGTTCTCACTGCTTTAGGCATGATGCAGGAATATACTCAACATCTATTTGACAGTGCCGAGCAGGTAGTCTTTGGTGGGGAATGTGCTGGTGTGGTGGTAGCTGTAGGCTCTGATGTTGAGCATTTACAAGTAGGTGATGAGGTTGTGTTGGCTTTAGCCATAGGGTGCCTGGCCCACTATATGACAATTCCAGCTGATTTAGCACTACCTAAGCCCCAACACCTAAGTTTTGAAGCAGCAGCCACTTTGCCTACAGCTTTTATCACAGCTCACTACGGATTGAACTATTTAGCCAACCTACAACCGGGAGAACGAGTGTTGATTCATTCCGCTGCAGGGGGAGTTGGACAGGCTGCGGTTCAGTTGGTTCAAAACAGGGGAGCCGAAGTCTTTGCGACAGCCAGTCCTCCCAAATGGAAGTTTTTGCAGCAGCAGGGAGTAGAGCAAATCATGAATTCCCGGACTCTGGAATTTGCTGAGCAAGTACAAGCAGCTACTGAGGATATGGGAGTGGATGTGGTGCTCAACAGCTTCAATGAAGAGTACATTCCCCAGAGCTTTCAAGCCTTAGCTCATGGAGGTCGATTTATTGAAATCGGTAAAATTAATATTTGGTCACAGAGCAAAGCACAAGAATACCGTCCGGATGTCAAGTATGAGGTTTTTGACCTGGTGGAGATGGTGCGAGAGCAGCCTGAGCTAGTAGCGCAGCTCTGGAGCGAACTAGGCACAGAGTTGAAGACGGGGAAATTGCAACCTCTGCCGCATCAAGTGTTTGAGTTAGGACAGGTGCACGAAGCTTTCCGATATCTTCAACAAGCAAAGCATATAGGGAAGGTTGTGGTTGCTATTCCCCCATTGAGAGAACAAAAGAAAGAGATACAAGCACAGGGTAGCTATTTAGTGACAGGAGGATTAGGCGCTTTGGGATTAGAGGTCTCAAAGTGGCTAGTGGATAAGGGAGCTCGTCACTTGGTATTGATGGGACGCCGTTCTCCTTCAGCTGAAGCACAAATAAAGATCGCACAGTTGGAGGATATGGGGGTAAAGGTGAGCGTTCAGCTTGCTGATGTTTCTTGCTCCCAGCAAGTATCTCAGATGATGGAGAGAATTGAAAGGGAGTTGCCTAGCTTGCGAGGAGTGATTCATGCCGCCGGGGTTTTGGATGACGGGGTACTGCAAAATATGAGTTGGCAGCAGTTCGTAAAAGTAATGCTTCCCAAAGTACAGGGTACTTGGCATTTGCATCAACTGACCAAAGATCTACCCTTAGATTTCTTTGTTTGTTTTTCCTCCATGTCTTCTCTGCTGGGAAATCTTGGTCAAGGAAATTATGCCGCAGCTAATGAGTTTATGGATGCAGTAGCTCATTATCGTCGCAGTATGGGGTTGCCAGGATTGAGTATCAATTGGGGAGCCTGGGCATCATCAGGGATGGCAGCTAGTTTAGCAGGTCAGCATCAGCAAAGGCTGGAAACCATTGGTATCCGTGCCATAGAACCTCAGCAAGGAATGCAGGCATTGGGGTCATTGTTATCACAGACTCCCAGCCAAGTTGGGGTTTTGCCCATTAATTGGTCAAAGTTTGTCAGTACACTACCAGGTGGGCAAAAGATGCCATTCTTGGAGGCATTGATTTCTACTGAGCCATCATTAACCCAAAAGTCAGCATTTAGAGAACAACTAGAAGCAGCAGCTGTTTCAGAGCGTCAAGAGTTATTAACAAATCACATTCGCTCAGCGATCGCCAAAGCATTAGGTTGGAGGGATGGACAAAAAATAGGAATGCGTCAACCTTTGTTTGACTTAGGATTAGATTCTCTGATGGCAGTGGAATTGAAAAATCGCTTGGAGTCAAGTTTAGAAACTAACTTAAGTTCAACACTGTTATTTGATTATCCTACGGTAGAGGCTTTGGTAGAGTATTTAGCAAACGATGTCATCCCAATAGAATTCTCTTCCAACCTAGATGAAATAGAAAATTTAGAACAAGAGGAAATAGATAACACATTTCGTTTTCAGGAAATGTCTGAAGATGAAATGGCCAATATACTGGCTAGAAAATTAGAATCTCTGGAGGGTAAAAAAAGCTAAATGAAAAAAAGTCAAAGTAGCCGAACCATAGACTATAAAGCATTAATGGAAAATGCTTTTCTCCAGATAGAAACTTTGCAGTCTAAGTTAGAAGCTTTTGAAAATCAAGAAAAAGAACCCATAGCGATAATTGGCATGGGCTGTCGCTTCCCTGGTGGAGTAGATTCTCCTGAAGCCTTTTGGCAGTTACTCAATGATGGAGTAGATGCGATCGCCGAAGTACCTAAAAATAGATGGAACATTGATGAGTATTATGACCCAGACCCAGATGCTCCCGGCAAAATTGCTACCCGCGACGGTGGTTTTCTCTCCGAAATAGATCGCTTTGATGCCCCATTTTTCGGGATTTCTCCCCGAGAAGCTCACAGCTTAGACCCCCAACAACGCTTGTTGCTCGAAGTGAGTTGGGAAGCTATCGAAAGGGCTAACATTGTCCCGGACAAATTGTTTAATAGTCTCACAGGAGTTTTTATTGGCATCGGTAGTAACGACTACTTAAATAAGCTGGCAACCTCTGAAATACCAGAAGCTTATTGGGGTACAGGTAATGTACCGAGTGCCGCTACAGGTCGTTTATCATACATCTTGGGACTTACTGGACCGAATCTGGCAGTAGATACTGCTTGCTCTTCCTCTTTGGTATCAGTGCATCTGGCTTGTCAGAGTTTGCGACAGCGAGAATGCAATCTAGCTCTAGCAGGAGGTGTGAATCTAATTCTATCTCCCAAGTTTAGTATTGTTTTCTCTCAGGCCAAAATGTTATCTCCCGATGGTAGGTGCAAGACCTTTGATGCTTCTGCCAATGGTTATGTGCGTGGTGAAGGATGCGGAGTGATTGTTTTGAAACGACTTTCCGACGCACTAGCTAATGGAGATAATGTTCTAGCAGTAATTCGCGGCACGGCAGTCAATCAAGATGGACCGAGTGGTGGTTTAACAGTACCTAACGGACCATCTCAAGAAGTTGTGATTCGCCAAGCCTTGGCCAATGGGGGTGTGGAGCCAGCCAGTGTCAGTTATATTGAAGCTCATGGTACCGGAACTTCCCTGGGAGACCCCATTGAAGTCGGAGCGTTGGGAAAGGTATTTGGCAAAAACCACTCTATTGAACAGCCTGTGATCATTGGTTCCGCTAAAACTAATATTGGTCACTTAGAAGTAGCAGCAGGAATTGCAGGTTTGATGAAGGTAGTTCTACAACTGCAACATGAACAAATAGCACCATCACTGCATTTTAATCAGCCTAACTCTTATATTAATTGGTCACAATTACCTCTACAAGTTCCGACTAAACCGACCCCTTGGCAAACCAATGGGAAAAGTCATATCGCGGGAGTAAGTTCCTTTGGTTTTAGTGGGACTAATGCCCATGTGATCCTAGAAGAATCACCAATAGAAGGCAATAGACAAAATCCCCAAGAAGGGAAGACAACAGGCAACAGTGAAGATTACTTGGAACGCTCAGTTCATCTGTTAACACTCTCAGCCAAAACCCAAACTGCTCTTAGTGATTTACTCAGTAATTCTCAAAATTATCTAAAAACTTATCCCAAACTAGAAATAGCCGATATCTGTTATACAGCCAACACAGGACGTACCCACTTCAACCACAGACTAGCAGTTGTTGCCTCTAACCGACAAAAATTAGTGGACAAACTCCGACAGCACCAACAGGAAGAAGAGGTAACCGGAATTTTTTCAGGGGAACTGCCCAACAACAACACAACACCCAAAATCGCCTTTCTATTCACAGGGCAAGGCTCACAATATGTGAACATGGGCAGGCAGTTGTATCAAGAATCACCAACTTTCCGTGAAACGATTAACCAATGTGAGGACATTCTCAGTAACCTAGAAACGTTTCAGGAAAAGTCACTACGAGAAATACTCTATCCAACAGATGACTCATCAGATTCCTCCCTACTAGCTCAAACAGCCTATACTCAACCTGCTTTATTTGCCATAGAATATGCCCTATTTAAACTCTGGCAATCGTGGGGGATTAAACCAGATGTCGTTATGGGTCATAGTGTAGGAGAATATGTAGCGGCAACTGTAGCAGGAGTATGGAGTTTAGAAGCTGGTTTGAGGCTAATTGCCGCTAGAGGCTCTTTGATGCAGAAATTACCTGCTGGTGGCGAGATGATTTCAATTATGGCATCAGAGTTGAAAGTTCTAGAGACTTTGAAAGGGATGTCCCTAGGAGAAAAAGTAGCCATAGCAGCCATCAATGGACCCGAAAGCACAGTAATTTCTGGCGAAGCCGAAGCAGTAAGAGCGATCGCAACTAATTTTGAATCCGTTGGCATCAAAACCAAACAACTACAAGTGTCTCACGCTTTCCATTCTCCTCTGATGGAACCGATGCTAGCAGAATTTGAAGCAGTAGCCAAAGAAATGAGCTATAGTCAGCCTCAGATACCTCTAATATCAAATATTACTGGTCAACAGGTGAATTTGGAAATTACCACTGCCGAATATTGGGTAAATCATGTGTGCCAACCAGTGCGGTTTGCCCAGAGTATGAAAACTCTGCATCAGGAAGGATATGAGTTATTCCTAGAAATCGGACCTAAACCAATATTATTAGGAATGGGGCGTCAATGTTTACCAGAAGAAGTGGGTGTCTGGTTACCATCATTGCGTCCGGGAGTAGAAGAATGGCAACAGATGCTCTCTAGTTTGGGACAGTTATATGTACAGGGAGCCAAAGTAGATTGGTCAGGATTTGACCAAGACTATAACCGTGATAAAGTAATATTGCCAACATATCCCTTCCAACGACAACACTACTGGGTAGAAACAAAAGATAATGGATATCAAAGCAATGCTTCTTTTGCAGAGAAAGATACTAATACTGAGATCGTCAACCTCCTCAGTAAAGGAGAAATTGACACCTTAGCACAACAACTGGAAAAAGCAGCAAACTTTTCACCAGAACAGCTTAAACTTTTACCGAAAATCTTAGAACTACTAACTAAGCAACATCAGCAACAATTAGCAGCAGCAAGGATTAAAGATTGGTTCTATCAACTTCAGTGGCAACCTTTACCTGAAATTTACCTAAAAAACGGCATTCAAGTGAGTCATTGGTTGATTTTTGCCGACAATACGGGGGTAGCAGAGAAATTAGCCCAAAAATTACAACAGCAAGGACATAAATGTAGCTTAGTTTATCGAGCAGATAAATATCAACAACTAGCAACAGGAAGATATCAACTCAATCCCTCTGCTCCTGAAGAATTTGGACAACTTTATGAAGCCATTATAGAAACCAGTCAACTGCCCTTATCAAGGGTAATCCATTTGTGGAGCTTAGATGCTCCAGTTACGGAACATTTAACCCTAAACACCTTAGAGCAGACTCAACTGTGGGGGTGTGCTAGTGTATTGCACCTGCTACAAAGTGTGCTCAAAACTACCAATGTTCCTCAATTATGGCTAGTCACCAGGGGCGCTCAGTCAGTATTATCGAACATGGAAAAACTAACAGTAGCTGCCTCACCCTTGTGGGGATTAGGTAGAGTCGTGTCTCTAGAACATCCGCAGCTTTGGGGGGGATTGGTAGATTTAGACCCGCAAACATCAGAAGAGGATGTAGAAAAGCTGTTGCAATTACTAGTAAACAACTCAGAAGAAGACTATCTAGCTTTACGAGAAGGAAAAACCTATGTAGCCCGTTTGGTTCAGCAATCTCTTCAGGCATCTGTTGAAGCACTATCCTTAGCATCTGATGCCACTTACTTAATTACAGGAGGACTCGGAGCTTTAGGGTTACATACAGCACAATGGCTAGTAGAAAAGGGCGCTCGACATCTGGTGTTGACTGGACGTAGTGCTCCATCAGAAAAAGTCCAAGAAATCATAGAAAAGTTAGAACAAGCAGGAGCTAAAGTTAAGGTTTTGTTAGGAGATATTTCTCTTGAACAAGATGTTGCCCAAATTATTGAACAGATTCAGACATCTTTACCTATACTAAAAGGTATTATTCATGCCGCCGGAATACTTGATGACGCAACCCTGCAACAGATGAGTTGGGAGAATTTTGCCAAAGTAATGGCACCAAAGGTAGGAGGAACTTGGCATTTACATCAATTTACCCAAGAGCTACCGTTAGATTTCTTTGTCTGCTTCTCTTCAATAGCTTCCTTAATCGGTTCACCAGGTCAAGGAAATTATGCTGCTGCCAATGCCTTTATGGATGCTTTGGCTAACTATCGTCGAAGTAGAGGATTGTCTGGATTAACTATTAACTGGGGTCCTTGGGCGTCTGGAGGAATGGCGAATAATTTAGCGGCTCAGCATCAAAATCGCATCCATACCAGTGGAGTTAATGATATTGCCCCCGAACAAGGAATGTCTGCCTTGGAGCAACTGTTAGCCAATCAAACTCTAACTGGACAAATTGGTGTAATATATGTAGAGTGGTCATTATTGGCACAACAGTGGAGTAATCTAAATAAAAGTTCATTACTACAGGAACTATTACACCAAGATGAATTACAGCAACAAGATATTCTGAAGCAGAAGCTAGAACGAGAAATTTTAGATCAATTAGATAAGGCATCAGCAGGCGAACGTAAGGAAATTCTAAAGGAACACATTCGAGGGCAAGTAGCCAAGGTATTAGGCTTAAGTTCATCTCAATTACCAGAAATCAATTTGGGCTTTATGGAAATGGGGATGGACTCTTTGACAACAGTGGAATTAAAGAATCGATTACAAGCTCAACTAGGGATTACCTTACCTGGGACAGTAGCTATGGAATATCCCACAATTGACAAACTATCTCGGTATATATTTGAAGAAGTCATGGGATGGAAATCAGTAGCAGATTCCGAGAGTAATTTACCTGAACGAAAAGAGGTAGATGTAGATGAGCAGATTTTGCCAGTTATCGAAGATATCTCAGAAGAGGAATTTGAAGCACTAGCAGCTCAACAATTAGAAAAAATTAAGAGTATGCTTTGAATGGAACCGACTACCAACAAAGAGCAACTATCATTATCCAAACAGATGTTTCTGGCGCTAAAGCAAGCAGAAGCTAAGTTGGAGATGATGGAACTTGCCAAAAGTGAACCTATTGCCATTATTGGTATTGGTTGTCGATTCCCAGGAAATGCCAACACTCCAGAAAGCTTCTGGCAACTGTTAGCTAATGGTGAAGATGGAGTTAGAGAAATTCCACCTGAACGCTGGAATCCAGATTATTTTTACCATCCTGACCCTGATACTCCAGGGAAAATGTATATCCGTCATGCTTCCTTAGTGGATCAGGTAGATCAGTTTGAGCCTGAGTTTTTTGGCATCTCTCCGAGAGAAGCCCATAGCCTTGACCCACAACAACGTTTTCTTTTAGAAGTAACTTGGGAAGCTTTAGAAAGAGCGGGAATTAACCCCCAACAATTAGAAAATACCCACACAGGAGTGTTTCTAGGTATGGGTCAAAACGATTATGCTGATTTGGGTTTTAACCAACTAGAAAATATCAGCCCTTACGATGCTACAGGCAATGGCTTTTGTTTTGCCGCAGGTAGGCTATCTTACTTCTTGGGATTGCAAGGTCCATCTTTAGCAATAGATACAGCTTGTTCAGCATCTCTGGTAGCTATACATGAGGCTTGCCATAGTCTGCGTCGGGGTGAGTCTAATCTGGCTTTAGCAGGAGGGGTACAACTGATACTCTCTCCTCACGTTACCACCGCACTATCAAAATTGAAGGCTCTATCACCGGATGGCAGATGTAAGACTTTTGATGCTGCGGCGGATGGTTATGGTAGGGGAGAGGGATGTGGCATGGTAGTACTTAAGCGCCTGTCTGATGCTCTTAAAGATGGTGACCAAATCTGGGCAGTGATTCGTGGTTCAGCGGTTAATCATGATGGACCTAGTAGTGGGCTGACAGTACCTAATAAACTAGCCCAAGAACAGCTTATTCAACAAGCTCTCAAAGCAGCCAAAATAGAACCATCTCAGGTAGGTTATGTGGAAGCTCATGGTACAGGAACTTCCTTAGGGGATCCGATGGAAGTTAGAGCCTTAGGCACGGTGTTTGAGGAGGGACATAACCAAGAACATCCTTTGAGGATTGGTTCAGTTAAAACCAATATCGGTCACCTAGAAGCCGCAGCGGGAATTGCCGGATTGATTAAGGTAGTTCTACAACTCCAACATCAAAAAATTGCACCATCACTGAATTTTAAACATCCTAACCCCTATATTGATTGGGAGAATCTACCTCTAGAAGTTCCCACTCAACTGACACCTTGGTCCTCATCCAGTGGTCAACGAGTGGCAGGAGTTAGTTCCTTTGCTATTAGTGGCACTAATGCTCATATAGTGCTAGAAGAAGCTCCAAGAGAAGGCAACAGGCAACCCCCCCCTGTGTCCCCCCAAGGGGGGAAGGCAACAGGCAACAGTGAAGATTGCTTAGAACGTTCAATTAATCTACTAACGCTGTCAGCGAAAACAGAAATCGCCCTGGCGGAGTTAGTCATTAGTTATCTCCATTATCTGGAAAATCATCCAGAATTGGAGCTAGAAGATGTCTGTTATACAGCCAACACAGGAAGAGCTCATTTCAAACATCGATTAGCGGTTATTGCTGCTGACCGCAAAGAACTAGTAGAAAAACTACATTACCAGGAAACTGGGGAGCAAGCAGTTGGACTATTTTCTGGACATGCTAGCAAAAATCCACCGAAAATAGTTTTCTTGTTCACTGGTCAAGGTTCCCAGTATGTGAATATGGGAAGGCAACTCTACGAAACTCAGCCGACTTTCCGTAAAGCTTTGGAACAATGTGACCAAATTTTAGAGTCCTATCTGGAATATCGACTCTTAGAAGTTCTCTATCCTCAAAATGCACCATCATCAAGCTCCTCTCTACTAGACCAAACAGCTTATACCCAACCCGCCTTATTTGCTATAGAGTATGCCTTGGCTAAGTTATGGGAATCTTGGGGAATTAAACCCAATGCGGTAATGGGTCACAGTGTGGGAGAATATGTAGCAGCAACAATAGCAGGAATTTTTAGTTTAGAAGATGGTCTAAAACTCATTGCAGCTAGGGGAAGGTTAATGCAACAGTTACCCTCTGATGGTGAGATGGTTTCAGTCATGGCTAAGAAGTCAAAAGTTCGTGAATTGATTACCCCCTACACAGACAAGGTCGCAATTGCTGCAATTAATGGACCAGAAAGTGTGGTTATTTCTGGTGAAACAGAAGCTATTGCAGCTATTGTCAATCAATTAGAGTCAGAGGGAGTCAAAACTAAAAGACTACAAGTATCCCATGCTTTTCATTCACCATTAATGGAACCGGTGTTGGCAGAGTTTGAAGCTGTAGCTAATCAAGTTACCTACCATCAACCAAAAATACCACTAATTTCTAATGTTACAGGCAAAAAAGTAGACAATGGTATTGCCACAGCCAACTATTGGGTCAATCATATACGCCAGACCGTAAAGTTTGCCGCTAGTATGGAAACCCTACACCAACAAGGTTTAGAAATATTCCTAGAAATAGGAGCCAAACCAATATTATTAGGCATGGGACATCAATGTCTGCCAGAAGGGGTAGGTGTCTGGTTGCCTTCTTTGCGTCCTGCGGTAGATGAATGGCAACAGATACTCTCTACCTTAGGACAGTTGTATGTACATGGAGTTCAAGTCAATTGGTCAGAATTTGACAGAGATTATAACCATCAGAAAGTCGTTTTACCAACTTATCCCTTCCAACGTAAAAGGTATTGGGTTGAAACAACTAATGATTGGGATGGAAAAACAATCTCTACAACTAAGCTCCATCCTCTGATTAATCAAAAGTTTCAATCTCCCTTATCAAAAGAAATCTTTTTTGAGTCTTACTTTAGCACTGAAAATCTGCCATTTTTAGCTGACCACATTGTGTATGAACAAGTGGTAGTTCCTGGTGCCAGTCATATCTCCCTCTTGTTAGCAGCGGCATCTCTAACCTTTGCCGCAACCGAATGTCAAATCGAGGATATTCTGTTTCCTCAAGCACTGGCAATTCCGGAACAAGGGGTGCGAACAGTTCAGGTGGTTTTGACACCGCAAAATAACTCTTTTTCATTTCAAGTGATTAGCTTTGACGACTCTTTAGAATCACAGATTAATCAAGTTTCAAACAATGGTAGTCACATCAGTGACTGGGCAGTTCATGCCACAGGAAAATTGTCTGTTGCCAATGCTGAGCAATCACTAATACCTCTAGAAGAAATTCAAGCCAGATGTAGCCAAAAAATAGATAGTGCAGAAATTTACCAGCATCTCTGGGATAGACAGATTCACTTAGGACAGAGTTTCCGTTGGATAGAGCAGGTATGGTTAGGAGAGGGAGAAGTTCTTTGTCAAATGAAAGTCCCAAAAACTATCCTTAATACAACAAAGTATCAACTACATCCGACTCTAGTTGACTCGTGCTTTCAATCAATAATCGCACTTGTTTTAGATCAATCTGGCAACAAGAATGAAACGTTTGTTCCGTTCAGTATAGATAAATTCACTTTCTATAATAGTTCTGATAATGATCTGCTTTGGTGTTATACCTGTGGCTCGAAAGATAAACAATCAGGAGAAAAATTCAAAGCCGATATACAATTGTTTGACCAACATGGGCAGCTAGTTGCTCAGGTTATTGGTTTTGAAGGTAGGAAAGCTAATCCCAAAATTTTGTTGATGACTCTGGGTTCAGATTTGAGTAATTGGTTGTATGAAGTAGAATGGAGAACCAAAGGTCTTTTGGGCAGGTTGCTACCTCCAGATTTTCTGCTAGATCCTGTAGAAGTCTCCCAGCAATTGGCTCCCAGTCTCACAGAATTAGTAACTCTCTTAGATAATGCTCGCACCTCAGAAATCGGAACTCAATTAGAAGAATTAAGCGTAGATTATATAGTGCAAGGTTTGTTGCAGATGGGTTGGTCATACCAGCCGACAGAGAGCTTCGACTTAGATGCAGCAGCCCAATGTTTAGGGGTAGTTCCAACTCAGGTAAGGCTATTCGAGCGTCTACTACAAATCCTAGCAGAAGTAGGAATACTCCAGTCTAATCAACAGCAGTGGCAGGTTCAAAAAACAGCGCAGAAAGTCAACCCGAGTAAACAAAGCCAGAGTCTACTAAGTCAATATCCAGATGAAGCAGCAACATTGACATTATTGGAGCGTTGTGCATCTCAACTAAGCGGGGTACTACGAGGAGAAATTGACCCAGTGCAACTGGTGTTCCCTCAAGGGGATTTAACCACAGCAACCCAACTGTATAAAGACTCAGCTGTAGCAAAAGTGATGAACACGATAGTGGAAAAAGTCATCATGAAAGCTATGGAGAAGTTACCACCTAGCCGAGGAATACGTTTGTTGGAAATCGGAGCCGGAACAGGAGGGACGACAAGCTATATTCTGCCTCACCTCAATCCTAACCAAACAGAATATATCTTCACCGATATAGGAGCATTGTTTACGAGTAAAGCCCAAGAGAAATTCCAGGATTATCGATTCTTGGGATATCAAACCTTAGATATAGAGGTAGACCCAAGCAGCCAAGGATTTGAGTCTCATCGATATGATGTAATTATTGCGGCCAATGTCCTCCATGCAACCACAAGTCTTAAGCAAACCTTATCCCATGTGCGACAACTGTTAGCACCAGGGGGGATATTGGTCTTGTATGAAGCAACAACTCGATCTCGGTGGGTAGATTTAATCTTCGGACTATTAGAAGGATGGTGGAAATTTACTGATTATGAATTAAGACCAGACTACCCTCTGCTGAATCGGGAGCAGTGGAAAAAAGTATTGAGTGAAACAGGTTTTACTCAAGTAGTGACTCTGCCAGAAGTTGAAGGAATGGCAGAAGCTTTGTCTCAACAGACGGTGATTGTAGCCCAAGCAGCTTCAACAAAGTTAGAACCAACGAAGGAGACACCAAAGGGTTGGTTGATACTAGCAGACCAACAAGGAATTGCTCAACAGCTAGCTAGCCAACTGCACTCAGAAGGAGACGTTTGTACCTTAGTATTTTGGGGAGAAAACTATCAACAGATTGCCCCAGGAGAATTTACCATTAACCCCGACAACTTCTCAGAATTTGAACAACTAATAGAGACAGTAAACGCCAAATCACCATCGTTATCTGGAGTAGTGCAATGTTGGACAACTGAAGCGGGGGTGATTAATAACATCAACTCTGAGGAATTAAAAAACTTATCTAAACTAGGGTGTGGCACTACTTTATCTTTGGTACAAGCATTAGTCAAAGCTGGGTTATCCCAACCACCCCAGTTATGGTTAGTCACTTGTGGTGCCCAACCAGTACCCTCAAGTTATCCGGTAATACCAGGACTAGCCCAATCTTCACTGTGGGGAATGGGGAAAGTGATTAGCTTAGAACACCCTGAACTAAACTGCGTGCGCATAGATTTAGACCCACACCAGACGATAAAGAAGCAAGCTGATGTACTATTCAAAGAAATCTGGTCTAAGGATCAAGAAGACCAGGTAGCATGGCGAGGAGATGGGCGTTATGTGGCTCGATTGGTGGCTAGTCACCATCAGCAGACTGATGCCACTACCGAACAGTCTTTGAGTTTCCGTGAGGATTCTACCTACTTGATTACAGGAGGTATGGGAGGTTTAGGGTTACTGGTGGCTCGTTGGATGGTGGACAAGGGAGCCAAGCATTTAGTTTTGTTAGGACGCCGTGCACCGGATGATGCTGCCAACCAAAAACTGACTGAGTTAGAAATGGCTGGAGCTCAAGTGGTCGTGGAAAAAGCTGATGTGTCTGATGTTGAATCGATCACCAGAGTGCTGTACAAAATTGAGCATTCAAAAATACCATTAGCAGGGGTCATTCATGCGGCAGGGATGTTGTCAGATGGAGTGCTACAAAACCAGAGTTGGTCGAGCTTTGAGCAAGTGATGGCTCCCAAAGTTCAAGGAGCTTGGCATTTGCATCAATTCACCCAAAACCAACCATTGGACTTTTTCGTGCTGTTTTCTTCCGCAGCATCTCTGTTGGGTTCACCGGGTCAGGGAAATCATTCTGCAGCCAATGGGTTTCTTGATGGTTTAGCTCACTATCGTCGAGGAATAGGATTACCCGGATTGAGCATTCATTGGGGAGCTGTTGCTCAAGTGGGAGAGGCAGCTGAACGGGGAGCAGATGTTAGGGGGCAGCAGCAGGGTATGGGTGCGCTCTCTCCAACTCAGGTGTTAGAGTCCCTTGAGCTACTGATGAGTAGTACAGCTAAGGCTCAGGAAAACAACCTATCAGATATAGAAGTAGGAGTTGTGCCAATCGAGTGGTCAGCTTGGCAAGAAAGAGTAGCTCAATGGCCTTTCTTTACAGATTGGCAGGAAACAATCCAAACTACTTCTGAAATATCCAAGTCAGAATTTTTGTTAAAGCTTGAAGCAACAGCACCCAGCAAACGTCGCTCATTATTACTAGCTCATGTCCGTCGTCAATTAGCCCTCGTCTTAGGAATCAATCATCCCGAATCCATTTCATTAGAAACAGGATTTTTTGATCTAGGTATGGACTCTTTGACCTCTGTAGAGTTCAGGAATAAATTGCAAACTAGCTTTGATTGTTCACTACCATCAACTATAGCTTTTGAGTATGCGAATATTGAGTCTTTAACTGATTACCTAGAAAACAAAGTGATTCTATCATCAAATAGTACAGCCGCCAGTGAGGCTGAAACACTAGATGATATGGTAGATGAAGGTTCCTTAGAATCAGAGCTTTCAGAAAGTCTAGCTGCTGAAATTAATCAGCTTTCAGAAGATGAAATGGATCTAGCAGTTTCCCAAGCTGTAAGTCAGCTTGATCAACTTCTATAAATGGAACTTAGCTCCCAAACAACCCAACTATCCAATCAGCAACTTCTGCTGCTAAAAATTCAACAAGCAACTGCCAAACTGCATGAAATTGAAACAGCAGCTACAGAACCAATAGCCGTTATTGGCATTGGCTGTCGTTTTCCTGGTGGAGTTGATAGTCCAGAAACTTACTGGAAATTGCTCCAAGAGGCAAGGGATCTCAGGACAGAGATTCCTAAAGACCGATGGGATGTTGATTTATACTATGATTCAGACCCTGATGTACCTAACAAAATCTATGTTCGTCAGGGTTATTTTCTCCAACAACCAGTAGACCAATTCGAGCCAGAATTTTTTGGGATTTCTGGTACAGAAGCAGCCAATATGGACGCCTCACAACGCCTGCTTTTAGAAGTTACTTGGGAAGCTTTAGAAAATGCAGGTATCTCCCCCAAAAGTTTGAAAAATACTGATACAGGAGTATACGTTGGTCAGATGACCAATGATTATGCAGTTATTGGTACAAATCGACCTGACAAATTACCTGATTTTTATTTAGGCATAGGCTCTAATATGGGTATGTCAGCAGGTCGAATTGCCTACATTTTGGGGTTACAAGGACCTACTTTATTCCTAGACACATCTTGTTCTTCATCTTTGGTTGCCTTACATTTGGCTTGCCAAAGTTTACGTTCTAGGGAGTCGAATCTATCTCTAGTGGGAGGGGTAAACTTGATGCTTGCTCCTAATACTACTCATGTACTTTGCAAAGGTAAAGCTTTATCACCTGATAGTCGGTGTAAAACCTTTGATGCCAGTGCTGATGGTTTTGCCCGGGGAGAGGGTTGTGGAATAGTTGTACTCAAGCGTCTTCGAGATGCTCTAGCAGATAGTGACCGTATTTTAGCACTGGTAAAAGGTTCAGCAATTAATCATGATGGGCCTAGTAGCGGGTTTACAGTTCCGAATCAGCAGGCTCAGAAAAAGGTAATTCATCAAGCCTTGAACAATGCCAAGGTTAATCCCTTACAGATTAGCTATGTTGAGTGTCATGGTACGGGTACGTCTTTGGGAGATCCTCTGGAGGTAAGAGCGCTCGACGAAGTCTATTGTCAACAAAGAACTAAGGAACAACTTCTGTTCTTAGGTGCAGTCAAAAGTAATATTGGACATTTGGAAGCAGCAGCGGGAATAGCTGCTTTGATTAAAGTTGTTCTAGCTCTTCAGCATCAAGAGATTCCGGCAAATCTTCACTTCAATCAGCCTAATCCTCGGATTAATTGGGAGCAAATACCAGTTAAGGTTCCGACAAAAGCTTTCCCGTGGCTCAAAGGAGAGAAACCTCGTTTGGCTGGAATCAGTGGATTTGGCATGAGTGGAACGAATGCTCATGTAATTTTAGAAGAAGCGCCAATACCGGTCAAAAGCAAGTCCTCAAGGGCCACGGGTGGTCAAAAGCAAGTCCTCAAGGACAGCAAAGGAGCAAAACTCAAAAGAGAAGAGTATTTAGAACGTTCACTCCATCTATTAACTCTTTCAGCTAAAACTCAAACAGCTCTTGATGAGTTGGTCAGTAGTTATGAAAATTATCTCAAAGCTCACCCTGAATTAGGGGTAGCCGACATCTGCTATACAGCGAACACAGGACGTACTCACTTTAACCACAAACTAGCAGTTGTCGCTTCCAACCAACAAGAATTAGTTGACAAACTTCGACAACAGCAAGAGGGAGAAGAGGTAGTCGGAATCTACTCAGGAGACCTGCCAAACAACAGTACAGTTCCTGAAATCGCCTTGTTATTCACAGGACAAGGCTCCCAATACGTCAACATGGGAAGGCAGTTGTATCAACAAGCACCAACTTTCCGTGAAGCGATTAACCAATGCGAGGAAATTCTCAGTAGCCTAGAAACGTTCCCAAATAAGTTATTACAAGAGATTCTCTATCCAGCAGACGACTTATCAGATTCATCCCTACTAGACCAAACAGCTTATACCCAACCAGCTCTATTTGCCATAGAATATGCCCTCTTCAAACTCTGGCAATCCTGGGGCATCAAACCAGATGTCGTTATGGGTCACAGTGTCGGAGAATATGTAGCAGCAACCGTAGCAGGAGTATTCAGCTTAGAAGCTGGTTTGAAACTAATTGCTGCTAGGGGCTCCTTGATGCAGAAACTACCTGCAGGTGGAGCAATGGTTTCAGTGATGGCATCAAAGTCGAAAGTGCTAGAAACTTTGAAGGCGATGTCCCGGTCAGAAAAAGTAGCCATAGCAGCCATCAATGGACCCCAAAGCATAGTAATTTCTGGGGAAGCAGAAGCAGTAGAGGCGATCGCCACTCACCTCGAATCCGTTGGCATCAAAACGAAACAATTACAGGTATCCCATGCTTTCCATTCACCATTGATGGAACCGATGTTGGCAGAGTTTGAAGATATAGCCAATCAACTCACCTACAATCAACCAAGGATACCACTAATATCGAATGTCACAGGTACAAAAGCGGACAATAACATAGTGACAGGCAAGTATTGGGTAAATCATGTGCGCCAACCAGTGCAATTTGTCCAGAGCATGAAAACTCTGCACCAAGAAGGATATGAATTATTCCTGGAAATCGGACCTAAACCAATTTTGTTAGGTATGGGGCGTCAATGTCTACCGGAAGAGATGGGTGTGTGGCTGCCCTCATTACGTCCGGGAGTGGATGAATGGCAGCAGATGCTCTCGAGTTTAGGACAGTTGTATGTGCAGGGAGCTAAAGTAGATTGGTTTAAATTTGACCAAAACTATAACCGTGAGAAAGTAATATTGCCCACTTATCCCTTCCAAAGAGAAAGGTATTGGGTAGAAACTCAAAATGGCTACCAACCAAAACCCTATGGGTCAACCGCCAAAAACCTGCATCCGTTACTAGGAGAAAAACTCAACCTAGCAAGAATAGAAAATCAACATCATTTCCAATCATACCTAACAGCAGAATCCCCAGCCTACCTGAGTCAGCACCAAGTATTTAACAAGGTGCTCTTTCCAGCCACAGGCTATTTAGAAATAGCCGCTGCAGTTGGGAAAAATTTGTTAACGACTGGAGAGCAAGTCGTAGTTTCTGATGTAACCATAGTGCGAGGGTTAGTGATACCAGAAACAGACATAAAGACAGTACAAACAGTAATCAGCACCTTAGAAAACAATAGCTATAAGCTTGAGATATTTAGTACATCAGAAGGTGACAATCAACAGGCAAACCAGTGGACATTGCATGCCGAAGGTAAAATATTCCTAGACTCAACTACCAACACCAAAGCCAAAATTGACCTAGAGCAATACCAGAGAGAATGTAGTCAAGTAATAGACATCCAACAACATTATCAACAATTTAAGTCAAGAGGGATAGACTACGGCAACAGCTTCCAAGGAATCAAACAATTGTGGAAAGGTCAAGGGAAAGCCCTAGGGAAAATAGCCTTACCAGAGGAAATAGCAGGACAGGCAACAGACTATCAGTTACATCCAGCCCTCTTAGATGCTGCTCTACAAATCCTAGGTCATGCTATAGGCAACACAGAAACAGACGACAAAGCTTATCTGCCAGTAGGAATAGACAAATTAAAACAGTATCGTCAGACAATAACTCAAGTATGGGCGATAGTAGAAATACCAGAAAACACTTTAAAAGGAAGTATTAAATTAGTAGATAATCAGGGAAGTCTACTGGCAGAAATTGAGGGATTAAGAGTAACGGCAACTACAGCCGATGCCCTATTGAAAAGCCTGCAACCAGATATTAGCCATTGGTTTTATCAGATCAACTGGCAAACCCAACCCCTACCATCAACTACCCCATCATCAGCAACTGACAAATGGTTAGTTTTCGCACAGGATACTCAACTGGTAGAAGCACTACAACGCAAAAGTCACGAGTCTATCAGAGTCTCACCAGGAGATACCTATAAGAAACTAACTCAGCAACACTATCAAATCAATCCCACCAGTAGAGAACAATTTCAACAGCTGCTAGCAGAAAATTCAGGGATTACTCGGATTGTCTATCTGTGGGGAGTGCAGGAGAGCGAAAGCAAAGACAATCTAGAAATACAAACAGTTCAAGAACAAAGTTGTGCCACAGTGCTGCATTTAGTGCAAGCAATTATCAACAGCAAACCTGAAACCATCCCAAAACTGTGGTTAGTCACCCGAGGAACTCAAAGGGTAATCTCAGACTCAGAAGTAATCAACCCTGAGTATGGAAGCTTATGGGGACTAGGACGAGTCATTGCCCAAGAACACCCAGAATTAGGGTGTAAACGCCTTGATTGTGACCCAAACTTAGAGCAGACTCAAATATTAGACTCCCTAGTAGCTGAACTCTTATCAGAAGATGTAGAAGACCAAATAGCGATACGTCAAGGAAGTCGCTATGTAGCCAGACTAGTACAAAAACCACAGCAAAAACCAATCACCTCAGCGGACCAACCAGTGCAATTAAAACTGTCAGAATACGGAGTCATAGACAACCTCAACTGGCAGCCAATGCAGCGGAAAACGCCCTTGGCAAATGAAGTAGAAATTGAGGTAGCAGCGGTGGGGCTAAACTTCCGAGACGTGCTCAATGCCCTCGGATTACTCAAAGACTACTATGCCGAACACTTTAACATTACTAGCGCAGAGCAACTAACATTCGGCTTTGAATGTGCTGGGAAAATCTCCGCAGTAGGAGAACAAGTTTCACAGTGGCAAGTAGGAGACGAAGTAATAGGATTACTCTTGCACGATGGCTTGAGCAGTTTCATTACCACCTCAGTAGAGTATGTAGTAGCCAAGCCCAAACAAATGAGTTTCAGCGAAGCGGCGACTCTACCCTTGACATTCCTAACTGCCCAATACGGGTTGCAGCACTTAGCCAAAATTCAACCAGGAGAGCGAGTATTAATTCATGCAGCAGCTGGTGGAGTAGGGCAAGCGGCAGTCCAAATAGCCCAAGTTGCAGGAGCAGAAATCTTTGCCACAGCTAGTCCAAGCAAATGGGAATTTCTCCAATCTTTGGGCATTAAACACATTATGAACTCCCGCACCCTAGATTTTGCCGAGGAAATCATGAAACGCACGGCAGGAGAAGGGGTAGATGTCGTGCTCAATAGCCTCAACGGAGAGTATATTCCCCAGAGCTTGGCAGTATTAACCCCAAAAGGCAGATTTGTGGAAATCGGCAAAATCGGAATTTGGGAAAAAGAGCAAGTCAAGGAAAAACGACCAGATGTGAGTTATTTCCCCTTTGATTTACAAGAAGCAGTCCAACAGCAACCGGGTTTAATTGGGCAACTATCAGAAGAATTAACCCAGCAGTGGAACCAAGGAAAACTCAAAGCCTTACCTCATAAAGTATTTCCTAGTACAGAAATTACAGCAGCCTTCCGGTACATGCAGCAAGCTAAACATGTAGGCAAGGTAGTGGTTTCCATGCCAGAAGCCCAAAGTGAGCCCAAATCTATCACAGCAGACGCAAGTTATTTGATCACTGGAGGATTAGGAGCCTTAGGATTGGAAGTAGCCCAATGGATGGTAACTCAAGGAGCAAGAAATATCGTTTTAACTGGACGTCGTGCTCCGAAGGAAACCGCACAAAAAATTATTGAGGAGTTGGAAACAGCTGGAGCCTCTGTGAGTGTATTACTGGGGGATGTTTCTCAACGAGAAGATCTGGCGAAAATTTTCCAGCAAATTCAGGCATCATTACCCCCCCTCAAAGGAGTAATTCATTCTGCCGGGGTGTTAGATGACGCATTAGTACAAAATATGAGTTGGTCACAGTTTACCAAGGTAATGGCACCAAAGGTCCAAGGAACTTGGTATTTGCATCAACTAACCAAAGATTTCCCCTTAGACTTCTTTGTATGTTTTTCGTCTATAGCTTCTATGTTGGGTTCACCAGGTCAAAGCAATTATGCTGCAGGGAATGGGTTTATGGATGCCCTAGCTCACTATCGTCGCAGTATGGGACTGCCAGGATTGAGTATCAACTGGGGAGCTTGGGCATCAGCAGGCATGGCCGCTAGTTTAGCAGTTCAAAATCAGCAACGGATGGAGAGCATGGGCTTAAGTGCCATAGAGCCAGAAAGGGGCATGCAGGCATTGGGGTCATTATTATCAGAATCTCAAAGCCAAGTGGGGGTATTCCCGGTTAATTGGTCACAATTTATCAGGCAGTTTCCTGGTGGACAAAAGATACCATTTTTGTCGGATTTCATTTCCCAAACACCATCATTAACTCAAAAGTCGGCATTTAGAGAAGAGCTAGAAGCAGCACTGGTTTCAGACCGTCACGAGCTATTAACAACTCACCTTCGCTTAGCGATCGCTAAAACATTAGGCTGGAAAGATACACAAAAGATCGGCATGCGTCAACCTTTATTTGACTTAGGATTAGATTCTTTGACAGCAGTAGAATTAAAAAATCGATTGGAGTCAAGCTTAGGAACAAGTTTAAGTTCAACACTGTTATTTGATTATCCTACAGTAGAAGCATTGGTAGAGTATTTAGCCAATGATGTCATGCCGATAGATTTCTCTTCTCATCTAGACCAAACAGAAAAAGCACTAGATGAAGAAGATGTTGTGGCGGACGGCTCATCCCAATTATCAGATATCACTGAACTTTCAGAAATTGAACTAGAAGCATCAGTTTTGCAAGAAATTGAAGCATTAGAAAAGTTAATCTGAATGAACCTAAAACAAGAACAAGAAAAGGAACAATCACTCTCAGCCTTACAAAGAGCGCTTATAGCCCTTAAAGATGCACGCTCCAAACTAGAAAAATACGAAACTCAAAGCAAGGAACCCATAGCGATAATTGGCATGAGTTGTCGTTTTCCTGGTGGAGTAGACTCCCCAGAATCCTTCTGGCAACTACTCAATGATGGGGTTGATGCTATCTCTGAAGTTCCCTCAAACCGATGGAACATTAATAACTACTACGACCCAGACCCGGATGCTACGGGCAAAATTTCTACTCGTGACGGTGGTTTTCTCTCACAAATAGATGGTTTCGATGCTCCATTTTTCTGCATTTCACCCCGGGAAGTTCAAAGTCTAGACCCCCAACAACGCTTATTGCTGGAAGTAAGTTGGGAAGCAATAGAAAGAGCGAACATAGTCCCTGACCAATTGTTTAATAGTCTCACAGGAGTATTTATTGGCATTGGTAGTAGTGATTATTTAAATCAGCTGGCAACCAGTGAAGTACCACAGGCTTATTGGGGTACAGGTAATGCGCCAAGCGCTGCTACAGGTCGTTTATCATACATATTGGGACTGACAGGACCTAATCTGGCAGTAGAAACGGCTTGCTCTTCGTCTTTGGTATCCTTACATCTAGCTTGTCAGAGCCTGCGACAACAAGAATGCAATTTGGCTTTAGCTGGAGGTGTCAATCTACTTCTATCTCCTGAGACTAGTATTATTTTCTCTCAGGCTAAAATGTTATCTCCCGATGGTCGATGCAAGACCTTTGATGCCTCGGCAAATGGCTATGTACGTGGAGAGGGATGCGGAGTGATTGTTTTAAAACGACTCTCTGACGCGGTAGCCAATGGGGATAATGTTCTGGCAGTAATTCGTGGAACTGCGATCAATCAAGACGGAGCCAGTGGTGGCTTGACAGTGCCTAATGGTCCATCTCAAGTAGCGGTTATTCGCAAAGCGTTATCCAATGGAGGAGTAGACCCAGCAAGTGTTAGTTATATCGAAGCTCATGGTACGGGAACTTCCTTGGGAGACCCTATTGAAGTTGGAGCGATAGGAACGGTATTTGGAAAAACCCACTCCCAAGAGCAACCTTTAATAGTTGGTACCGCTAAAACTAACATAGGTCACTTAGAGGTAGCAGCAGGAATAGCAGGTTTGATGAAAGTAGTCCTGCAACTGCAACATCAACAGATTGCACCATCACTACATTTTAAGCAACCCAATCCTTATATTAATTGGTCTCAATTACCAGTGCAAGTTTCGACTCAACTCACCCCTTGGCAAACCAATGGTAAAAGTCGCATCGCTGGAGTAAGCTCTTTTGGTTTTAGTGGAACTAATGCTCATGTGGTTATCGAAGAAGCACCAAAAGAAGGTAACAGCTTATCGGCAACAGTAGAGGAGAATGGCAATTCGACTGTAAAAGAAGATACTCTAGAACGTGCAGTTTATCTATTAACTCTTTCAGCCAAAACTCAAGCAGCTCTTGATGATTTAGTTAATAGTTATCAAAACTATCTCAAAAATTATCCAGAATTAAGAATCGCTGATATTTGTTATACGGCTAACACATGCAGAAGTCACTTCAACAACAGATTAGCAGTTGTCGCCTCGAACCAACAAGAATTAGTGGAAAAACTCCGACAGCACCAACAGGGAGAAGAGGTAACAGGAATCTACTCAATAGAACTGCCAAACAACAGTACAGCACCTAAAATCGCCTTGTTATTCACAGGACAAGGTTCCCAATATGTCAATATGGGTAGGCAGTTGTATCAACAAGCACCTGTATTCCGCAAAGCACTTGAGCAATGTAATGAAATTCTCCTTGGTACAGAAACGTTCCGGGAAAAGTCCTTACTAGAAATTCTCTATCCAGCAAACCAAGAACAGTCTAATTCATCCTTACTAGACCAAACAGCCTATACCCAACCCTGCTTATTTGCCCTAGAATACGCCTTATTTAAACTCTGGCAATCTTGGGGAATCCAACCAGATGTGGTCATGGGTCATAGTGTAGGAGAATATGTAGCAGCAACAGTAGCAGGAGTATTCAGCTTAGAAGAGGGCCTCAAACTAATTGCAGCTCGTGGAAGATTGATGCAACAATTGCCCGCAGGTGGTGAGATGGTTTCGGTTATCGCCTCAGAGTCGAAAGTGCTGGAGATATTTAAGGCTATGTCCCTAGAAGAAAAAGTAGCCATAGCAGCCATCAATGGACCCGAAAGCACAGTCATTTCTGGGGAAGCAGAAGCAGTAGGAGCGATCGCAACTCACCTAGAATCCCTTAGCATCAAAACGAAACAACTACAGGTATCCCATGCCTTCCATTCACGATTGATGGAACCAATGCTGGCAGAGTTTGAAGCAGTAGCCAAACAGGTAACCTATAGTCAGCCTCAAATATCACTAATATCTAATGTTACTGGTCAACAAGTGGGCTCAGAAATTACTTCTGCCGAATATTGGGTGAACCATGTCCGGCAACCAGTGCGCTTTTCCGAGAGCATGACAACTCTGCACCAGGAAGGGTATGAGTTATTTCTAGAAATCGGACCCAAACCAATTTTGTTGGGTATGGGACGTCAATGTCTGCCAGAAGGGGTTGGTGTTTGGTTACCATCCTTGCGCCCTGGAGTAGAAGCATGGCAGCAGATGTTGCAGAGTTTGGGACAGTTATATATGAAAGGGATCAAGGTAAACTGGTCAGGGTTTGACCAAGATTACGCCTGTCATAAGGTAGCAATACCCACCTATCCATTCCAGAGAGAAAGTTATTGGATAGATACTGACAAAAATCAAGGGCAAAAAGCTGTTAATGGTAGCTCAAGTTTAATTGTAGACTTACTTAATCAAAGTGATATAGAAGGGTTGAATCAGGAATTAAGCTTTTCTACAGAATTAACTGCAGACGAACAAAAAATGTTGCCTAAGTTGCTAGGAATCTTAGTCAACCGTCACCAAGATTATCTGGAATTTAAAGGTAATGTAGTTTATGACTATTACAATTCTTTTGCAGAAATTAGTCAAGAAAAATTGAGTAAAGAAAAGCAACAAGAAAATAATTCACTGCAATTCTTAACTTTTGGAATATTACCAGAAAGTATTCCCGGTTTTTCCTGGCTAAAAATGTTGACTAACTCTAATCAAAACCCGACCCATAAAACAGCCTTATTAGAGGCACAGCAAGAGTTGAGAAGGCTATGTTTTTCACAAGTAGACTTCTCATCTACCAAAAAAGTGTTAGATTTTGGTTGTGGATATGGCTCGGATTTAATAACCTTAGCCAAAAATCACCCACACCTACAACTAAACGGTTATACAATTTCTAGTGGACAAGCTAAATTTGCTGCCAACCAAGTTAATGATTATCAACTGCAAGAGCAGATACAAATTTTTAACCGAGACAGTTCAAAAGATGAGTTTCCTGATAATTACAACCTGGCATTTGGATTTGAAGTAGCTCATCATATTAAGGATAAATCGCTGTTATTTTCCAATATAAGCAGGCATCTTCAGGAAGAAGGTCTATTAGTAATGGCAGATTTTATCGCTAATAGTGATGTTGATATTGACCACGAAGAAACATCATCTTACTTTATTACCAAACAACATTGGGTAGAGCAACTCTCACCAAATAAATTGCAATTAATTAGTGCTATAGATATTAGTCATGAAGTATCCAACTATTTGTATGATGCTGAATTTGAAGAAAATCTCAGAGAATTATATGAACAAAATCATGACGATAATGTTAAGTCAGCTTTTCAATCCTATAATCAGTTAGGTAAATTACTGAGCAAAGGATTGGCTAGCTATGTATTACTAACAGCAAAAAAACAAGAAAATTTACCACAAGAGCAAAGTTATCAGTTGAACCGAGAAATGCTAGCTCAACTGTCTTCTTACTCTGAAGTAGCTGTTAAACAATGGGTTTACGAACTGAAGTGGGAAACCAAAAAACATCAACAGTTGCTATCACCCAATAAACCAGGAAATTGGCTCATATTTGCTGATCAGCAAACGCAAGCATTGAAAACGGTCTTAGCAAAACAGAATCAAAATTGTCTCATCGTAACCCCAGGCTCTAGTTACAAGCAGTTAGATGACCAACACTATCAACTAAATCCCACGAATGCACAAGAATTTCAACAACTAATAAAAGAGTTGTTTACTACCCAAGATACCCTAGAAGGAGTAGTTCATCTATGGAATATTAATACCTCAACAGAAGAGTTGGAAGCTGCTCAAGAACTAGGTTGTGCCAGCGTACTATATTTAGTGCAAGCATTGGTGTCAAACTCGCAATCATCAATAGTACCTCTATGGTTAGTTACTCAGGGAACACAAAATGTAGAAGAGAATGAACCGAAACTAGCAGTACAGCAAGCACCAGTGTGGGGGTTGAGTCGGGTAATAGCACTAGAACACCCAGAGCTGAAATGTAGGCGAGTTGATTTAGACCAAACCAGGAACAGCTTAGAAGCCTTAGAAGCATTAGGTAAGGAACTCTTAAATCCTGATGATGAAGACCAAATAGCAATTCGTGGAGGAGTGCGTTATTCCGCTAGATTGGCAAGGCGAACCCAAAAGTCAATTTCAGAGCAAGAGCAACAGATAGCATTCGGAACAGAAGGCAGTTACTTATTGACTGGTGGTTTGGGAGCATTGGGATTGGAAGTAGCCCAATGGATGGTTAAGCAGGGGGCACGACATATAGTATTAAACGGGCGTCGTACTCCCTCAGAAACAGCTCAGGAAACTATCCAGCAATTAGAACAAACAGGAGCTAAAATCTCAGTCATACTAGGAGATGTTTCTAAGGAAGAGGACGTTGCTAGTATCCTGAAGCAGATTGAGGCATCTCAAGCACCATTACGAGGGGTGATTCATGCAGCAGGATTCCTGGATGATGGTGTTTTACAACAGATGAGCTGGGAGCGTTTCAGGAAAGTTATGGCTCCGAAACTACAAGGAGCTTGGTATTTGCATCAGTTGACTCAGAAGCTACCACTAGACTTCTTTGTTTGTTTTTCCTCCATTGCATCCTTACTAGGTTCACCTGGTCAAGGAAACTATGCCGCAGCAAATGCTTTTATGGATACTTTGGCTGACTATCGTCGGAGCATGGGCTTACCGGGATTAAGCATTAATTGGGGAGCTTGGGCTCAAGGAGGGATGGCTTCTCGTCTAGGAAGTCAACATCAAAGTCGGTTGCGTACAACCGGAATGAATCTTATAACTCCAGAGAAGGGATTGCAGGTATTAGGAGAGTTGCTATCACAGCCCGTTAGCCAAGTAGGAGTATTCCCCATAAATTGGTCTCAATTCTTAGGACAGCTGCCAGTAGGACATACAATTTCATTTTTAGAAGCTTTTGCTTCCAGAAAACTACAAAAAGAAACAACTAAGGATGAAAACTTTTTAGAACAACTAGCACTAGCAATTGAAAGTGAACGCAACCAAATTCTGATCGGTKATCTTCWAGTWATAGTCGGTAAATTGCTGGGATTTGATAAATYCAAACTGCMCAATCCAGAGTTGGGATTCTTTGACATGGGCATGGATTCCTTGCTAACAGTTGAGTTAAGAAATCTCTTGAGTTCTAATTTGGGTTGCTCGATTAGTGCAGCTGAGTTGTTTGGGACTTCTAATATCCAAAACTTAGCGGAACATTTAATCAAAGAAATTTTGCCAGAGGGGCAAGAGGAAGAAGAAGTTGATCTTGATGACAGTCAAAATACACAAAACCTAGATTCTGCCCAGATAGAAACTCAAGGAAAAGTTGATCATGCGATTGCTGCTGAGTTACAAGAAATCAAGAATTTACTGAAGGAGGGTAACTGAATGAGCAATGTTTCTAAAACAACCCAACAAGATGTATCCTCTCAAGAGGTGCTTCAAGTATTACAAGAAATGCGGAGTAGGCTTGAAGCAGTCAACAAAGCAAAAACTGAACCAATCGCTATTGTGGGCATGGCCTGTCGGTTTCCTGGTGGAGCTAATGACCCATCTACATATTGGCGCTTATTACATGATGGAATAGATGCTATTACACCAGTACCACCTCACCGTTGGGATGTTAATGCTCATTACGAGCCTAACCCAGAAATTCCAGGAAAAGCCTACACCAAACAGGGTGGATTTATTGAGCAAGTTGACCAGTTCGACCCTTTGTTTTTTGGTATTTCTCCTCGGGAGGCAATTAGTTTAGATCCTCAGTACAGACTACTTTTAGAAGTTACCTGGGAAGCTCTGGAAAATGCTGGGCAAACATGGACTAACCTTAAGAATAGTAAAACAAGTGTATTCATGGGCGTCTCCACGGATGACTATGCGAGTCTGAGTAATCCTATTCTTATTAATAATCGAAGTCTTGGTGTAGGTCGTATTTCTCATTTACTTGGTTTACAAGGGTCTAATATACAGTTAGATACAGCTTGTTCAAGTTCTTTAGTTGCGATCCATCTAGCTTGTCAAAGTTTGCGATCAGGAGAATCTAATTTAGCATTAGTAGGTGGAGTGAATTTAATCTTATCACCAATCAGTACTATTGGCCGCTGTACAATGAAAGCACTATCCCCTGATGGTCGCTGCAAGACTTTTGATGCTGCGGCTAACGGTTATGGTCAGGCAGAAGGATGTGGTGTTGTCGTTTTGAAGCGTTTGTCCGATGCAATTACTGATGGTGATTTAATTTCAGCACTTATCCGAGGTTCTGCAATCAATCACGATGGACCTAGTAGCGGTCTTACAGTTCCTAATGGAATGGCCCAGAAACAAGTGATTCAACAAGCCTTGAGCAATGCTAGGTTAGAACCCCATCAGGTGAGCTATTTGGAAGCTCATGGGACAGGAACTGCTTTAGGAGACCCCATCGAAATAGAAGCTTTGGCCGCAATATATGGCAAAAATCGTCCAGTGGATCAGCCTTTAGTAGTTGGTTCCGTGAAGACTAATATTGGACACTTAGAGGCAGCCGCAGGTGTATCAGCTTTAATTAAGGTCGTTTTAGCACTTCAGCATCAAGAAATTCCACCTCATTTACACTTAAAGCAGCCTAATCCCTATGTAGATTGGGATAAATTACCAATTAAAATACCAACTTCATTAATGCCTTGGAATTGTGAAGCCAAACCGAGAATAGCAGGGATTAGTTCTTTTGGTATAAGTGGCACTAATGCTCATTTACTCTTGGAAGAGGTTCCTGAGCTAATCAAGGGTCAAAAGGCAAAAGGAAAAAGTGAAAATGACTTAGAACGTCCCCTCCATATACTAACCCTGTCAACCAAGACAGAAAAAGCGCTCGAAGAGTTAGTCAGTCGTTATCAAAACCATTGGGAAACTTATCCAGAATTGGCTATCTCAGATGTCTGTTACACAGCTAACACAGGACGTGCCCAGTTTAACCATCGCCTAGCCGTTATTGCCTCTGGCTCAGAGGAATTAACACAAAAACTTCGGCAACACACAGCAGGGGAAGAAGTAGTTGGAGTTTTTTCTGGCAAAGTACCCAATAGTGGCAGTGAGAGCAAAGTAGCTTTCTTATTTACAGGTCAGGGTTCCCAGTATTTGAATATGGGAAGGCAATTGTATGAAACTCAACCTACTTTTCGTCAAGCTTTAGATACATGTGACCATATCCTGCGTCCTTACCTGGACAATCCACTCCTAGAAATTCTATACCCTCAAGATGCACAAAAGTCAAATGATTCTCCACTAGATCAAACTGGTTACACCCAACCAGCTCTGTTCTCTATTGAATACGCTTTGCTGAAGTTATGGGAATCTTGGGGTATTAAGCCAAATGTCGTGATGGGTCACAGTGTGGGAGAATATGTAGCAGCAACAGTAGCAGGAGTATTTAGTTTAGAAGATGGCTTGAAACTAATTGCCGCTAGAGGAAGGTTAATGCAAGGATTACCTGCTGGTGGAGAGATGGTTTCAGTTATGGCTTCAGAGTCCAAGGTTCTAGAGACTCTGAAGGCAATGTCCCTAGAAGACAAAGTAGCAATAGCAGCCATCAATGGACCCGAAAGCATAGTCATTTCCGGTGAAGCTGAAGCCATTAGAGCGATGGCAACTCACCTCGAATCAGTAGGCATCAAAACCAAACAGCTACAAGTATCCCATGCTTTCCATTCACCCTTGATGGAACCCATGTTGGCAGAGTTTGAAGCTGTAGCCAATCAAATCACCTACCATCAACCCAGGATTCCCATCATATCTAACGTCACAGGCACAAAAGCAGACAAGAGCATAGCCACAGCCCAATATTGGGTCAATCATGTGCGCCAACCGGTAAGGTTTGCCCAAGGTATGGCAACCTTGCACCAACAAGGCTATGAAACTTTCCTAGAAATTGGAGCCAAACCAATATTATTAGGTATGGGCAAGCAATGTCTATCGCCAGACGTTGGTGTGTGGCTGCCATCTTTGCGTCATGGAGTGGATGAATGGCAACAGATTCTTTCAAGTTTAGGACAGTTATATGTACAGGGAGCCAAAGTAGATTGGTCAGGATTTGATCGAGATTATAGCCGTGAGAAAGTAGTATTGCCAACTTACCCATTCCAACGAGAACGGTATTGGGTAGAAACTAGTATAAATCAACAACAAGTTGTATGCTCTGGGGAGCCAAACCTCCAAGGTACTCCTGAAGGTACGAGTACTACTATCGTTAAATTACTCAGCCAAGGAAATACTAAAGAGTTAGCAGAAAAAGTCGAAAAAACTAGTGATTTACCACCGGAACAGTTGAAATTATTACCGGATTTATTAGCCTCATTATCTCAACAACATCAACAAGAATTAGCCAGATTAACTACCAAAAAATGGTTTTATAAAGTCCAGTGGATATCTCAAGCTATAAAACCCCAACGAAACAAATCAAATAATCAAGTCTGTCATTGGTTGATTTTGACAGATTCAAAAGGATTGGGCAAATCTTTGGCCACTCATTTGCAACAGCTGGGAAATGAATGCAGTGTAGTTTATCAAGCTGATAATTATCAAAATTATGAACCAGGGATTTATCACATTAATCCATCTCATCCCCAGGAATTTGAACAAGTATATCAAACAATATTCGAAAACGGTAAATTACCCTTACAAAAGGTAATTCATCTGTGGAGTTTGGATACTGCTTCTGAACAAGATTTAACCACCGAAACCTTAGAACAAGCGCAACTATGGGGATGTGGCAGTACACTGCACTTATTACAAACTTTAGTCAAAAACCCCAACTCAACACCACCAAAACTCTGGATGATCACCAGAGGGACTCAACCTGTATTGTCACCAACAGAGAAACTAACAGTGGCAACATCACCATTGTGGGGATTAGGTAGAACGATCGCTTCTGAACATCCGCAGCTTTGGGGAGGTTTGGTAGATCTCGATCCACAGGGTTCCGAAGATGAGGTGGAAGTACTATTACAACAGATAATAGATAGTCAAAAAGAAGACCATCTAGCGGTGCGCAATCGCAAAATATACGTTGCTCGTTTACTCAAGCACATTCCCCAAGAATCTCAACCCCTGTCACTGCGATCTGATGCCACATACCTAATTACTGGAGGATTAGGAGCCCTGGGGTTGAAGACAGCAGCATGGATGGCAGAAAAAGGAGCTAGAAATTTAGTTTTAATCAGTCGTCGTCAACCCTCTGAGCAAGCACAACAAACGATTCAAAGTTTGGAAGAATTAGGCACTCAAGTAAAAGTTCTTTCAGCAGATATATCAGTTGAATCCGATGTCGCCAATATCCTAGAGCAAATTCAAACATCTCTACCCCCACTACTAGGTGTAATTCATGCAGCAGGCGTTTTGGATGATGGCCTACTGCAACAAACCAATTGGGAGCGCTTTACGAAAGTGATGGCCCCCAAAGTCAACGGGACTTGGAATCTACATAAATTAACCCAGCATTTATCCCTAGATTTCTTTGTTTGCTTCTCATCTATGAGTTCCTTATTAGGTTCACCCGGTCAAGGAAACTATGCTGCAGCTAATGCTTTTATGGATGCTGTAGTTCATTATCGTAGGGAGATGGGATTACCAGGATTAAGTATTAACTGGGGAGGCTGGTCTGAAGGTGGTATGGCGACTCGTCTTGCAAGTCAGCATCAAAATCGAATGCAAACGGCAGGGATAAGTTTGATTTCTCCAGAGCAAGGAATACAAGTATTAGAGGAACTTGTACGCACTCAGTCTACAGCACAGGTGGGAGTATTGCCTGTAGATTGGTCGGTATTGGCAAAACAATTTAGTTCGGCAAATCCAAGTTCTTTACTATTAGAACTCTTGCAACAGGAGACAAGCTCAGAAAAGACAGACGAACGCATTTTAGAAAAATTGCAAGCTGCACCAATAACTGAACGTCAAGATATTTTGAAAAATTATATTCAATTGGTAGTAGCAAAAACTCTCGGAATCAATCCATCAAAAATTTCCACTGATGACAATTTTGTAGAGTTGGGTATGGATTCCCTAATGGGAATGGAAGTTGTCAATAAACTTAGTGGCGACCTAGATTTTATTATCTATCCCAGAGAGTTTTACGAACGACCAACAATCGACTCCCTGACTCAATATTTGAGTGCTGAGTTGAGTGAAGATAATCTTGCTACTCAACCATCTCCAACAAGCTTAGAAATCTTTGCAACCAAAAGTTCACCTAGTGGAAACTCTGCACGTCCAGCCTCCGTCTCTTCACGTCTTCCTGGTATTATTTTTATCCTTTCGAGTCCCCGCTCAGGTTCAACTTTACTCAGAGTCATGCTAGCGGGTCATTCTTCCCTGTTTTCACCACCGGAGTTGCATCTGTTACCCTTTAACACCATGAAGGAGCGACAGGAGCAACTAAACCTTTCTTACTTGGGGGAAGGGCTACAAAAAACTTTCATGGAAGTAAAAAACCTGGATGCAACAGCTAGTCAGGCTCTAATTAAAGACCTCGAGTCACAGAACTTATCAATTCAGCAGGTATATGGGATGCTCCAGGAGAACATAGCACCTCGTCTACTCGTAGACAAGTCTCCTACTTATGCTATGGAGCCCACTATCCTAGAACGAGGGGAAGCACTCTTTGCTAACTCCAAATACATTTATCTAGTTCGTCATCCCTACTCAGTCATAGAATCATTTGTGCGGATGCGGATGCAAAAACTTGTCGGGTTAGGTGAGGAAAATCCTTACCGGGTAGCGGAGCAGGTGTGGGCTAAGAGTAACCAGAACATTCTAAATTTCCTGAGCCAGTTGGAGCCAGAGCGTCAGCATCAGATTCGCTATGAAGACTTGGTGAAAAAACCTCAACAAGTGCTATCCCAACTATGCGACTTTCTCAATGTTCCCTTCGAGCCAGAACTTTTGCAACCTTATCAGGGCGATCGCATGACAGGGGGTGTTCATCAAAAGTCATTGTCAATCAGTGACCCTAACTTCCTCAAACACAATACTATTGATGAGAGCTTGGCAGACAAATGGAAAACGATTCAATTACCTTATCCGTTGAAGTCAGAAACTCAACGGATAGCCAGCCAACTTAGTTATGAGTTGCCAAACCTAGTTACAACTCCGACAAATCAACAGCCTCAAGTCTCTACAACTCCCTCAACAGAGCAGCCTATTATGGAGGAAAAATTCCTGGAGTTCGGAGGAAATCAGATCTGTCTGTGTAGTTGGGGTTCCCCGGAGCATCCTGTAGTTCTGTGTATTCATGGAATTTTGGAACAAGGATTAGCTTGGCAAGAAGTCGCACTTCCTCTAGCAGCACAAGGTTATCGGGTAGTGGCTCCTGACTTATTTGGTCACGGGCGCTCTTCTCATTTGGAAATGGTGACTTCTTATAGTTCACTGACATTTTTAGCTCAGATAGACCGGGTAATTCAGGAATTACCAGACCAACCTTTGTTGTTAGTAGGTCATTCCATGGGTGCCATGCTGGCAACTGCGATCATCGGAAACGGGCCTCTCACACTGGATCGTTTACGCACCGAGGCGGCGCGAATCCGACCGTTCCGACAGAGACGTCGACTTCCTACGTATCGATCGCGAAGGCGCGCATGGTGCGCGCCCTGTCGGGTGAGGAAATTCAATGTCGCAAAAACTTCTAATGTCGCGCCGTGCCACATTTGCAGCTGGAACGGCCGGTCTGGTTGCCGTGGCGGCCGGTGTGCCGGTTGCGGGCCGGGCCCAGTCGCAGCCGCCGCTTCAACTGCCGATCTCGTCGGAATTTCCATTCGCCAAAAGGACGGTCGAGGTCGAGGGGGCGACAATCGCCTATGTTGAATGTCGCAAAAACTTCTAATGTCGCGCCGTGCCACATTTGCAGCTGGAACGGCCGGTCTGGTTGCCGTGGCGGCCGGTGTGCCGGTTGCGGGCCGGGCCCAGTCGCAGCCGCCGCTTCAACTGCCGATCTCGTCGGAATTTCCATTCGCCAAAAGGACGGTCGAGGTCGAGGGGGCGACAATCGCCTATGTTGACGAGGGCAGTGGTCAGCCAGTGCTTTTTCTGCACGGCAATCCGACATCGTCCTACCTGTGGCGCAACATCATCCCATATGTCGTCGCTGCCGGGTATCGCGCCGTGGCGCCGGATCTGATCGGCATGGGCGACAGCGCGAAGCCCGACATCGAATATCGGCTGCAGGACCACGTGGCATATATGGATGGTTTTATAGACGCGCTTGGTCTCGATGACATGGTCCTGGTCATCCACGATTGGGGCTCGGTGATCGGCATGCGTCACGCGCGGTTGAATCCCGATCGGGTGGCCGCTGTCGCCTTCATGGAGGCGCTTGTTCCACCGGCATTGCCAATGCCAAGTTACGAGGCCATGGGGCCGCAACTGGGCCCGCTGTTTCGTGATCTGCGCACAGCGGATGTCGGCGAGAAGATGGTTCTCGACGGCAATTTCTTTGTCGAGACGATATTGCCCGAGATGGGCGTGGTGCGGTCCCTGAGCGAAGCAGAGATGGCAGCCTATCGCGCGCCGTTCCCGACGCGTCAGAGCCGGTTGCCCACCTTGCAGTGGCCGCGCGAAGTCCCGATCGGCGGCGAGCCCGCCTTTGCCGAAGCCGAGGTTCTGAAGAATGGCGAATGGCTGATGGCGAGCCCGATACCGAAACTGCTGTTTCATGCGGAACCGGGTGCTTTGGCTCCGAAGCCGGTGGTCGACTACCTGAGCGAAAACGTGCCCAATCTTGAGGTCCGGTTCGTTGGTGCTGGCACACATTTCCTGCAGGAAGATCACCCGCACCTGATCGGTCAGGGCATTGCCGACTGGCTGCGCCGCAACAAGCCGCATGCCTCCTGA
>CuracinA_2
ATGAGCAATGTTTCTAAAACAACCCAACAAGATGTATCCTCTCAAGAGGTGCTTCAAGTATTACAAGAAATGCGGAGTAGGCTTGAAGCAGTCAACAAAGCAAAAACTGAACCAATCGCTATTGTGGGCATGGCCTGTCGGTTTCCTGGTGGAGCTAATGACCCATCTACATATTGGCGCTTATTACATGATGGAATAGATGCTATTACACCAGTACCACCTCACCGTTGGGATGTTAATGCTCATTACGAGCCTAACCCAGAAATTCCAGGAAAAGCCTACACCAAACAGGGTGGATTTATTGAGCAAGTTGACCAGTTCGACCCTTTGTTTTTTGGTATTTCTCCTCGGGAGGCAATTAGTTTAGATCCTCAGTACAGACTACTTTTAGAAGTTACCTGGGAAGCTCTGGAAAATGCTGGGCAAACATGGACTAACCTTAAGAATAGTAAAACAAGTGTATTCATGGGCGTCTCCACGGATGACTATGCGAGTCTGAGTAATCCTATTCTTATTAATAATCGAAGTCTTGGTGTAGGTCGTATTTCTCATTTACTTGGTTTACAAGGGTCTAATATACAGTTAGATACAGCTTGTTCAAGTTCTTTAGTTGCGATCCATCTAGCTTGTCAAAGTTTGCGATCAGGAGAATCTAATTTAGCATTAGTAGGTGGAGTGAATTTAATCTTATCACCAATCAGTACTATTGGCCGCTGTACAATGAAAGCACTATCCCCTGATGGTCGCTGCAAGACTTTTGATGCTGCGGCTAACGGTTATGGTCAGGCAGAAGGATGTGGTGTTGTCGTTTTGAAGCGTTTGTCCGATGCAATTACTGATGGTGATTTAATTTCAGCACTTATCCGAGGTTCTGCAATCAATCACGATGGACCTAGTAGCGGTCTTACAGTTCCTAATGGAATGGCCCAGAAACAAGTGATTCAACAAGCCTTGAGCAATGCTAGGTTAGAACCCCATCAGGTGAGCTATTTGGAAGCTCATGGGACAGGAACTGCTTTAGGAGACCCCATCGAAATAGAAGCTTTGGCCGCAATATATGGCAAAAATCGTCCAGTGGATCAGCCTTTAGTAGTTGGTTCCGTGAAGACTAATATTGGACACTTAGAGGCAGCCGCAGGTGTATCAGCTTTAATTAAGGTCGTTTTAGCACTTCAGCATCAAGAAATTCCACCTCATTTACACTTAAAGCAGCCTAATCCCTATGTAGATTGGGATAAATTACCAATTAAAATACCAACTTCATTAATGCCTTGGAATTGTGAAGCCAAACCGAGAATAGCAGGGATTAGTTCTTTTGGTATAAGTGGCACTAATGCTCATTTACTCTTGGAAGAGGTTCCTGAGCTAATCAAGGGTCAAAAGGCAAAAGGAAAAAGTGAAAATGACTTAGAACGTCCCCTCCATATACTAACCCTGTCAACCAAGACAGAAAAAGCGCTCGAAGAGTTAGTCAGTCGTTATCAAAACCATTGGGAAACTTATCCAGAATTGGCTATCTCAGATGTCTGTTACACAGCTAACACAGGACGTGCCCAGTTTAACCATCGCCTAGCCGTTATTGCCTCTGGCTCAGAGGAATTAACACAAAAACTTCGGCAACACACAGCAGGGGAAGAAGTAGTTGGAGTTTTTTCTGGCAAAGTACCCAATAGTGGCAGTGAGAGCAAAGTAGCTTTCTTATTTACAGGTCAGGGTTCCCAGTATTTGAATATGGGAAGGCAATTGTATGAAACTCAACCTACTTTTCGTCAAGCTTTAGATACATGTGACCATATCCTGCGTCCTTACCTGGACAATCCACTCCTAGAAATTCTATACCCTCAAGATGCACAAAAGTCAAATGATTCTCCACTAGATCAAACTGGTTACACCCAACCAGCTCTGTTCTCTATTGAATACGCTTTGCTGAAGTTATGGGAATCTTGGGGTATTAAGCCAAATGTCGTGATGGGTCACAGTGTGGGAGAATATGTAGCAGCAACAGTAGCAGGAGTATTTAGTTTAGAAGATGGCTTGAAACTAATTGCCGCTAGAGGAAGGTTAATGCAAGGATTACCTGCTGGTGGAGAGATGGTTTCAGTTATGGCTTCAGAGTCCAAGGTTCTAGAGACTCTGAAGGCAATGTCCCTAGAAGACAAAGTAGCAATAGCAGCCATCAATGGACCCGAAAGCATAGTCATTTCCGGTGAAGCTGAAGCCATTAGAGCGATGGCAACTCACCTCGAATCAGTAGGCATCAAAACCAAACAGCTACAAGTATCCCATGCTTTCCATTCACCCTTGATGGAACCCATGTTGGCAGAGTTTGAAGCTGTAGCCAATCAAATCACCTACCATCAACCCAGGATTCCCATCATATCTAACGTCACAGGCACAAAAGCAGACAAGAGCATAGCCACAGCCCAATATTGGGTCAATCATGTGCGCCAACCGGTAAGGTTTGCCCAAGGTATGGCAACCTTGCACCAACAAGGCTATGAAACTTTCCTAGAAATTGGAGCCAAACCAATATTATTAGGTATGGGCAAGCAATGTCTATCGCCAGACGTTGGTGTGTGGCTGCCATCTTTGCGTCATGGAGTGGATGAATGGCAACAGATTCTTTCAAGTTTAGGACAGTTATATGTACAGGGAGCCAAAGTAGATTGGTCAGGATTTGATCGAGATTATAGCCGTGAGAAAGTAGTATTGCCAACTTACCCATTCCAACGAGAACGGTATTGGGTAGAAACTAGTATAAATCAACAACAAGTTGTATGCTCTGGGGAGCCAAACCTCCAAGGTACTCCTGAAGGTACGAGTACTACTATCGTTAAATTACTCAGCCAAGGAAATACTAAAGAGTTAGCAGAAAAAGTCGAAAAAACTAGTGATTTACCACCGGAACAGTTGAAATTATTACCGGATTTATTAGCCTCATTATCTCAACAACATCAACAAGAATTAGCCAGATTAACTACCAAAAAATGGTTTTATAAAGTCCAGTGGATATCTCAAGCTATAAAACCCCAACGAAACAAATCAAATAATCAAGTCTGTCATTGGTTGATTTTGACAGATTCAAAAGGATTGGGCAAATCTTTGGCCACTCATTTGCAACAGCTGGGAAATGAATGCAGTGTAGTTTATCAAGCTGATAATTATCAAAATTATGAACCAGGGATTTATCACATTAATCCATCTCATCCCCAGGAATTTGAACAAGTATATCAAACAATATTCGAAAACGGTAAATTACCCTTACAAAAGGTAATTCATCTGTGGAGTTTGGATACTGCTTCTGAACAAGATTTAACCACCGAAACCTTAGAACAAGCGCAACTATGGGGATGTGGCAGTACACTGCACTTATTACAAACTTTAGTCAAAAACCCCAACTCAACACCACCAAAACTCTGGATGATCACCAGAGGGACTCAACCTGTATTGTCACCAACAGAGAAACTAACAGTGGCAACATCACCATTGTGGGGATTAGGTAGAACGATCGCTTCTGAACATCCGCAGCTTTGGGGAGGTTTGGTAGATCTCGATCCACAGGGTTCCGAAGATGAGGTGGAAGTACTATTACAACAGATAATAGATAGTCAAAAAGAAGACCATCTAGCGGTGCGCAATCGCAAAATATACGTTGCTCGTTTACTCAAGCACATTCCCCAAGAATCTCAACCCCTGTCACTGCGATCTGATGCCACATACCTAATTACTGGAGGATTAGGAGCCCTGGGGTTGAAGACAGCAGCATGGATGGCAGAAAAAGGAGCTAGAAATTTAGTTTTAATCAGTCGTCGTCAACCCTCTGAGCAAGCACAACAAACGATTCAAAGTTTGGAAGAATTAGGCACTCAAGTAAAAGTTCTTTCAGCAGATATATCAGTTGAATCCGATGTCGCCAATATCCTAGAGCAAATTCAAACATCTCTACCCCCACTACTAGGTGTAATTCATGCAGCAGGCGTTTTGGATGATGGCCTACTGCAACAAACCAATTGGGAGCGCTTTACGAAAGTGATGGCCCCCAAAGTCAACGGGACTTGGAATCTACATAAATTAACCCAGCATTTATCCCTAGATTTCTTTGTTTGCTTCTCATCTATGAGTTCCTTATTAGGTTCACCCGGTCAAGGAAACTATGCTGCAGCTAATGCTTTTATGGATGCTGTAGTTCATTATCGTAGGGAGATGGGATTACCAGGATTAAGTATTAACTGGGGAGGCTGGTCTGAAGGTGGTATGGCGACTCGTCTTGCAAGTCAGCATCAAAATCGAATGCAAACGGCAGGGATAAGTTTGATTTCTCCAGAGCAAGGAATACAAGTATTAGAGGAACTTGTACGCACTCAGTCTACAGCACAGGTGGGAGTATTGCCTGTAGATTGGTCGGTATTGGCAAAACAATTTAGTTCGGCAAATCCAAGTTCTTTACTATTAGAACTCTTGCAACAGGAGACAAGCTCAGAAAAGACAGACGAACGCATTTTAGAAAAATTGCAAGCTGCACCAATAACTGAACGTCAAGATATTTTGAAAAATTATATTCAATTGGTAGTAGCAAAAACTCTCGGAATCAATCCATCAAAAATTTCCACTGATGACAATTTTGTAGAGTTGGGTATGGATTCCCTAATGGGAATGGAAGTTGTCAATAAACTTAGTGGCGACCTAGATTTTATTATCTATCCCAGAGAGTTTTACGAACGACCAACAATCGACTCCCTGACTCAATATTTGAGTGCTGAGTTGAGTGAAGATAATCTTGCTACTCAACCATCTCCAACAAGCTTAGAAATCTTTGCAACCAAAAGTTCACCTAGTGGAAACTCTGCACGTCCAGCCTCCGTCTCTTCACGTCTTCCTGGTATTATTTTTATCCTTTCGAGTCCCCGCTCAGGTTCAACTTTACTCAGAGTCATGCTAGCGGGTCATTCTTCCCTGTTTTCACCACCGGAGTTGCATCTGTTACCCTTTAACACCATGAAGGAGCGACAGGAGCAACTAAACCTTTCTTACTTGGGGGAAGGGCTACAAAAAACTTTCATGGAAGTAAAAAACCTGGATGCAACAGCTAGTCAGGCTCTAATTAAAGACCTCGAGTCACAGAACTTATCAATTCAGCAGGTATATGGGATGCTCCAGGAGAACATAGCACCTCGTCTACTCGTAGACAAGTCTCCTACTTATGCTATGGAGCCCACTATCCTAGAACGAGGGGAAGCACTCTTTGCTAACTCCAAATACATTTATCTAGTTCGTCATCCCTACTCAGTCATAGAATCATTTGTGCGGATGCGGATGCAAAAACTTGTCGGGTTAGGTGAGGAAAATCCTTACCGGGTAGCGGAGCAGGTGTGGGCTAAGAGTAACCAGAACATTCTAAATTTCCTGAGCCAGTTGGAGCCAGAGCGTCAGCATCAGATTCGCTATGAAGACTTGGTGAAAAAACCTCAACAAGTGCTATCCCAACTATGCGACTTTCTCAATGTTCCCTTCGAGCCAGAACTTTTGCAACCTTATCAGGGCGATCGCATGACAGGGGGTGTTCATCAAAAGTCATTGTCAATCAGTGACCCTAACTTCCTCAAACACAATACTATTGATGAGAGCTTGGCAGACAAATGGAAAACGATTCAATTACCTTATCCGTTGAAGTCAGAAACTCAACGGATAGCCAGCCAACTTAGTTATGAGTTGCCAAACCTAGTTACAACTCCGACAAATCAACAGCCTCAAGTCTCTACAACTCCCTCAACAGAGCAGCCTATTATGGAGGAAAAATTCCTGGAGTTCGGAGGAAATCAGATCTGTCTGTGTAGTTGGGGTTCCCCGGAGCATCCTGTAGTTCTGTGTATTCATGGAATTTTGGAACAAGGATTAGCTTGGCAAGAAGTCGCACTTCCTCTAGCAGCACAAGGTTATCGGGTAGTGGCTCCTGACTTATTTGGTCACGGGCGCTCTTCTCATTTGGAAATGGTGACTTCTTATAGTTCACTGACATTTTTAGCTCAGATAGACCGGGTAATTCAGGAATTACCAGACCAACCTTTGTTGTTAGTAGGTCATTCCATGGGTGCCATGCTGGCAACTGCGATCGCTAGCGTGCGACCAAAGAAAATCAAAGAGTTGATTTTGGTAGAACTTCCGCTACCTGCTGAGGAAAGCAAGAAAGAATCCGCAGTTAATCAGCTAACGACTTGTTTAGACTATCTCAGTTCTACTCCTCAACATCCCATCTTTCCTGATGTGGCAACTGCTGCAAGTAGGTTGCGTCAAGCGATACCTAGTCTGTCAGAAGAATTTTCTTATATCTTAGCTCAGCGAATTACACAACCAAATCAAGGTGGAGTTCGCTGGAGTTGGGATGCAATTATTCGTACTCGTTCTATTCTGGGTTTAAACAATTTACCTGGTGGTCGATCTCAATATTTGGAGATGCTCAAATCTATCCAAGTTCCGACTACGTTAGTTTATGGAGATAGTAGCAAACTAAATCGACCAGAAGATTTGCAACAACAGAAAATGACTATGACTCAAGCTAAACGAGTTTTTCTGTCAGGAGGGCATAATCTTCATATTGATGCTGCTGCTGCTTTAGCATCACTTATCTTAACATCCTGAATGAACCTAAAACAAGAACAAGAAAAGGAACAATCACTCTCAGCCTTACAAAGAGCGCTTATAGCCCTTAAAGATGCACGCTCCAAACTAGAAAAATACGAAACTCAAAGCAAGGAACCCATAGCGATAATTGGCATGAGTTGTCGTTTTCCTGGTGGAGTAGACTCCCCAGAATCCTTCTGGCAACTACTCAATGATGGGGTTGATGCTATCTCTGAAGTTCCCTCAAACCGATGGAACATTAATAACTACTACGACCCAGACCCGGATGCTACGGGCAAAATTTCTACTCGTGACGGTGGTTTTCTCTCACAAATAGATGGTTTCGATGCTCCATTTTTCTGCATTTCACCCCGGGAAGTTCAAAGTCTAGACCCCCAACAACGCTTATTGCTGGAAGTAAGTTGGGAAGCAATAGAAAGAGCGAACATAGTCCCTGACCAATTGTTTAATAGTCTCACAGGAGTATTTATTGGCATTGGTAGTAGTGATTATTTAAATCAGCTGGCAACCAGTGAAGTACCACAGGCTTATTGGGGTACAGGTAATGCGCCAAGCGCTGCTACAGGTCGTTTATCATACATATTGGGACTGACAGGACCTAATCTGGCAGTAGAAACGGCTTGCTCTTCGTCTTTGGTATCCTTACATCTAGCTTGTCAGAGCCTGCGACAACAAGAATGCAATTTGGCTTTAGCTGGAGGTGTCAATCTACTTCTATCTCCTGAGACTAGTATTATTTTCTCTCAGGCTAAAATGTTATCTCCCGATGGTCGATGCAAGACCTTTGATGCCTCGGCAAATGGCTATGTACGTGGAGAGGGATGCGGAGTGATTGTTTTAAAACGACTCTCTGACGCGGTAGCCAATGGGGATAATGTTCTGGCAGTAATTCGTGGAACTGCGATCAATCAAGACGGAGCCAGTGGTGGCTTGACAGTGCCTAATGGTCCATCTCAAGTAGCGGTTATTCGCAAAGCGTTATCCAATGGAGGAGTAGACCCAGCAAGTGTTAGTTATATCGAAGCTCATGGTACGGGAACTTCCTTGGGAGACCCTATTGAAGTTGGAGCGATAGGAACGGTATTTGGAAAAACCCACTCCCAAGAGCAACCTTTAATAGTTGGTACCGCTAAAACTAACATAGGTCACTTAGAGGTAGCAGCAGGAATAGCAGGTTTGATGAAAGTAGTCCTGCAACTGCAACATCAACAGATTGCACCATCACTACATTTTAAGCAACCCAATCCTTATATTAATTGGTCTCAATTACCAGTGCAAGTTTCGACTCAACTCACCCCTTGGCAAACCAATGGTAAAAGTCGCATCGCTGGAGTAAGCTCTTTTGGTTTTAGTGGAACTAATGCTCATGTGGTTATCGAAGAAGCACCAAAAGAAGGTAACAGCTTATCGGCAACAGTAGAGGAGAATGGCAATTCGACTGTAAAAGAAGATACTCTAGAACGTGCAGTTTATCTATTAACTCTTTCAGCCAAAACTCAAGCAGCTCTTGATGATTTAGTTAATAGTTATCAAAACTATCTCAAAAATTATCCAGAATTAAGAATCGCTGATATTTGTTATACGGCTAACACATGCAGAAGTCACTTCAACAACAGATTAGCAGTTGTCGCCTCGAACCAACAAGAATTAGTGGAAAAACTCCGACAGCACCAACAGGGAGAAGAGGTAACAGGAATCTACTCAATAGAACTGCCAAACAACAGTACAGCACCTAAAATCGCCTTGTTATTCACAGGACAAGGTTCCCAATATGTCAATATGGGTAGGCAGTTGTATCAACAAGCACCTGTATTCCGCAAAGCACTTGAGCAATGTAATGAAATTCTCCTTGGTACAGAAACGTTCCGGGAAAAGTCCTTACTAGAAATTCTCTATCCAGCAAACCAAGAACAGTCTAATTCATCCTTACTAGACCAAACAGCCTATACCCAACCCTGCTTATTTGCCCTAGAATACGCCTTATTTAAACTCTGGCAATCTTGGGGAATCCAACCAGATGTGGTCATGGGTCATAGTGTAGGAGAATATGTAGCAGCAACAGTAGCAGGAGTATTCAGCTTAGAAGAGGGCCTCAAACTAATTGCAGCTCGTGGAAGATTGATGCAACAATTGCCCGCAGGTGGTGAGATGGTTTCGGTTATCGCCTCAGAGTCGAAAGTGCTGGAGATATTTAAGGCTATGTCCCTAGAAGAAAAAGTAGCCATAGCAGCCATCAATGGACCCGAAAGCACAGTCATTTCTGGGGAAGCAGAAGCAGTAGGAGCGATCGCAACTCACCTAGAATCCCTTAGCATCAAAACGAAACAACTACAGGTATCCCATGCCTTCCATTCACGATTGATGGAACCAATGCTGGCAGAGTTTGAAGCAGTAGCCAAACAGGTAACCTATAGTCAGCCTCAAATATCACTAATATCTAATGTTACTGGTCAACAAGTGGGCTCAGAAATTACTTCTGCCGAATATTGGGTGAACCATGTCCGGCAACCAGTGCGCTTTTCCGAGAGCATGACAACTCTGCACCAGGAAGGGTATGAGTTATTTCTAGAAATCGGACCCAAACCAATTTTGTTGGGTATGGGACGTCAATGTCTGCCAGAAGGGGTTGGTGTTTGGTTACCATCCTTGCGCCCTGGAGTAGAAGCATGGCAGCAGATGTTGCAGAGTTTGGGACAGTTATATATGAAAGGGATCAAGGTAAACTGGTCAGGGTTTGACCAAGATTACGCCTGTCATAAGGTAGCAATACCCACCTATCCATTCCAGAGAGAAAGTTATTGGATAGATACTGACAAAAATCAAGGGCAAAAAGCTGTTAATGGTAGCTCAAGTTTAATTGTAGACTTACTTAATCAAAGTGATATAGAAGGGTTGAATCAGGAATTAAGCTTTTCTACAGAATTAACTGCAGACGAACAAAAAATGTTGCCTAAGTTGCTAGGAATCTTAGTCAACCGTCACCAAGATTATCTGGAATTTAAAGGTAATGTAGTTTATGACTATTACAATTCTTTTGCAGAAATTAGTCAAGAAAAATTGAGTAAAGAAAAGCAACAAGAAAATAATTCACTGCAATTCTTAACTTTTGGAATATTACCAGAAAGTATTCCCGGTTTTTCCTGGCTAAAAATGTTGACTAACTCTAATCAAAACCCGACCCATAAAACAGCCTTATTAGAGGCACAGCAAGAGTTGAGAAGGCTATGTTTTTCACAAGTAGACTTCTCATCTACCAAAAAAGTGTTAGATTTTGGTTGTGGATATGGCTCGGATTTAATAACCTTAGCCAAAAATCACCCACACCTACAACTAAACGGTTATACAATTTCTAGTGGACAAGCTAAATTTGCTGCCAACCAAGTTAATGATTATCAACTGCAAGAGCAGATACAAATTTTTAACCGAGACAGTTCAAAAGATGAGTTTCCTGATAATTACAACCTGGCATTTGGATTTGAAGTAGCTCATCATATTAAGGATAAATCGCTGTTATTTTCCAATATAAGCAGGCATCTTCAGGAAGAAGGTCTATTAGTAATGGCAGATTTTATCGCTAATAGTGATGTTGATATTGACCACGAAGAAACATCATCTTACTTTATTACCAAACAACATTGGGTAGAGCAACTCTCACCAAATAAATTGCAATTAATTAGTGCTATAGATATTAGTCATGAAGTATCCAACTATTTGTATGATGCTGAATTTGAAGAAAATCTCAGAGAATTATATGAACAAAATCATGACGATAATGTTAAGTCAGCTTTTCAATCCTATAATCAGTTAGGTAAATTACTGAGCAAAGGATTGGCTAGCTATGTATTACTAACAGCAAAAAAACAAGAAAATTTACCACAAGAGCAAAGTTATCAGTTGAACCGAGAAATGCTAGCTCAACTGTCTTCTTACTCTGAAGTAGCTGTTAAACAATGGGTTTACGAACTGAAGTGGGAAACCAAAAAACATCAACAGTTGCTATCACCCAATAAACCAGGAAATTGGCTCATATTTGCTGATCAGCAAACGCAAGCATTGAAAACGGTCTTAGCAAAACAGAATCAAAATTGTCTCATCGTAACCCCAGGCTCTAGTTACAAGCAGTTAGATGACCAACACTATCAACTAAATCCCACGAATGCACAAGAATTTCAACAACTAATAAAAGAGTTGTTTACTACCCAAGATACCCTAGAAGGAGTAGTTCATCTATGGAATATTAATACCTCAACAGAAGAGTTGGAAGCTGCTCAAGAACTAGGTTGTGCCAGCGTACTATATTTAGTGCAAGCATTGGTGTCAAACTCGCAATCATCAATAGTACCTCTATGGTTAGTTACTCAGGGAACACAAAATGTAGAAGAGAATGAACCGAAACTAGCAGTACAGCAAGCACCAGTGTGGGGGTTGAGTCGGGTAATAGCACTAGAACACCCAGAGCTGAAATGTAGGCGAGTTGATTTAGACCAAACCAGGAACAGCTTAGAAGCCTTAGAAGCATTAGGTAAGGAACTCTTAAATCCTGATGATGAAGACCAAATAGCAATTCGTGGAGGAGTGCGTTATTCCGCTAGATTGGCAAGGCGAACCCAAAAGTCAATTTCAGAGCAAGAGCAACAGATAGCATTCGGAACAGAAGGCAGTTACTTATTGACTGGTGGTTTGGGAGCATTGGGATTGGAAGTAGCCCAATGGATGGTTAAGCAGGGGGCACGACATATAGTATTAAACGGGCGTCGTACTCCCTCAGAAACAGCTCAGGAAACTATCCAGCAATTAGAACAAACAGGAGCTAAAATCTCAGTCATACTAGGAGATGTTTCTAAGGAAGAGGACGTTGCTAGTATCCTGAAGCAGATTGAGGCATCTCAAGCACCATTACGAGGGGTGATTCATGCAGCAGGATTCCTGGATGATGGTGTTTTACAACAGATGAGCTGGGAGCGTTTCAGGAAAGTTATGGCTCCGAAACTACAAGGAGCTTGGTATTTGCATCAGTTGACTCAGAAGCTACCACTAGACTTCTTTGTTTGTTTTTCCTCCATTGCATCCTTACTAGGTTCACCTGGTCAAGGAAACTATGCCGCAGCAAATGCTTTTATGGATACTTTGGCTGACTATCGTCGGAGCATGGGCTTACCGGGATTAAGCATTAATTGGGGAGCTTGGGCTCAAGGAGGGATGGCTTCTCGTCTAGGAAGTCAACATCAAAGTCGGTTGCGTACAACCGGAATGAATCTTATAACTCCAGAGAAGGGATTGCAGGTATTAGGAGAGTTGCTATCACAGCCCGTTAGCCAAGTAGGAGTATTCCCCATAAATTGGTCTCAATTCTTAGGACAGCTGCCAGTAGGACATACAATTTCATTTTTAGAAGCTTTTGCTTCCAGAAAACTACAAAAAGAAACAACTAAGGATGAAAACTTTTTAGAACAACTAGCACTAGCAATTGAAAGTGAACGCAACCAAATTCTGATCGGTTATCTTCAAGTTAAAGTCGGTAAATTGCTGGGATTTGATAAATCCAAACTGCCCAATCCAGAGTTGGGATTCTTTGACATGGGCATGGATTCCTTGCTAACAGTTGAGTTAAGAAATCTCTTGAGTTCTAATTTGGGTTGCTCGATTAGTGCAGCTGAGTTGTTTGGGACTTCTAATATCCAAAACTTAGCGGAACATTTAATCAAAGAAATTTTGCCAGAGGGGCAAGAGGAAGAAGAAGTTGATCTTGATGACAGTCAAAATACACAAAACCTAGATTCTGCCCAGATAGAAACTCAAGGAAAAGTTGATCATGCGATTGCTGCTGAGTTACAAGAAATCAAGAATTTACTGAAGGAGGGTAACTGAATGGAACTTAGCTCCCAAACAACCCAACTATCCAATCAGCAACTTCTGCTGCTAAAAATTCAACAAGCAACTGCCAAACTGCATGAAATTGAAACAGCAGCTACAGAACCAATAGCCGTTATTGGCATTGGCTGTCGTTTTCCTGGTGGAGTTGATAGTCCAGAAACTTACTGGAAATTGCTCCAAGAGGCAAGGGATCTCAGGACAGAGATTCCTAAAGACCGATGGGATGTTGATTTATACTATGATTCAGACCCTGATGTACCTAACAAAATCTATGTTCGTCAGGGTTATTTTCTCCAACAACCAGTAGACCAATTCGAGCCAGAATTTTTTGGGATTTCTGGTACAGAAGCAGCCAATATGGACGCCTCACAACGCCTGCTTTTAGAAGTTACTTGGGAAGCTTTAGAAAATGCAGGTATCTCCCCCAAAAGTTTGAAAAATACTGATACAGGAGTATACGTTGGTCAGATGACCAATGATTATGCAGTTATTGGTACAAATCGACCTGACAAATTACCTGATTTTTATTTAGGCATAGGCTCTAATATGGGTATGTCAGCAGGTCGAATTGCCTACATTTTGGGGTTACAAGGACCTACTTTATTCCTAGACACATCTTGTTCTTCATCTTTGGTTGCCTTACATTTGGCTTGCCAAAGTTTACGTTCTAGGGAGTCGAATCTATCTCTAGTGGGAGGGGTAAACTTGATGCTTGCTCCTAATACTACTCATGTACTTTGCAAAGGTAAAGCTTTATCACCTGATAGTCGGTGTAAAACCTTTGATGCCAGTGCTGATGGTTTTGCCCGGGGAGAGGGTTGTGGAATAGTTGTACTCAAGCGTCTTCGAGATGCTCTAGCAGATAGTGACCGTATTTTAGCACTGGTAAAAGGTTCAGCAATTAATCATGATGGGCCTAGTAGCGGGTTTACAGTTCCGAATCAGCAGGCTCAGAAAAAGGTAATTCATCAAGCCTTGAACAATGCCAAGGTTAATCCCTTACAGATTAGCTATGTTGAGTGTCATGGTACGGGTACGTCTTTGGGAGATCCTCTGGAGGTAAGAGCGCTCGACGAAGTCTATTGTCAACAAAGAACTAAGGAACAACTTCTGTTCTTAGGTGCAGTCAAAAGTAATATTGGACATTTGGAAGCAGCAGCGGGAATAGCTGCTTTGATTAAAGTTGTTCTAGCTCTTCAGCATCAAGAGATTCCGGCAAATCTTCACTTCAATCAGCCTAATCCTCGGATTAATTGGGAGCAAATACCAGTTAAGGTTCCGACAAAAGCTTTCCCGTGGCTCAAAGGAGAGAAACCTCGTTTGGCTGGAATCAGTGGATTTGGCATGAGTGGAACGAATGCTCATGTAATTTTAGAAGAAGCGCCAATACCGGTCAAAAGCAAGTCCTCAAGGGCCACGGGTGGTCAAAAGCAAGTCCTCAAGGACAGCAAAGGAGCAAAACTCAAAAGAGAAGAGTATTTAGAACGTTCACTCCATCTATTAACTCTTTCAGCTAAAACTCAAACAGCTCTTGATGAGTTGGTCAGTAGTTATGAAAATTATCTCAAAGCTCACCCTGAATTAGGGGTAGCCGACATCTGCTATACAGCGAACACAGGACGTACTCACTTTAACCACAAACTAGCAGTTGTCGCTTCCAACCAACAAGAATTAGTTGACAAACTTCGACAACAGCAAGAGGGAGAAGAGGTAGTCGGAATCTACTCAGGAGACCTGCCAAACAACAGTACAGTTCCTGAAATCGCCTTGTTATTCACAGGACAAGGCTCCCAATACGTCAACATGGGAAGGCAGTTGTATCAACAAGCACCAACTTTCCGTGAAGCGATTAACCAATGCGAGGAAATTCTCAGTAGCCTAGAAACGTTCCCAAATAAGTTATTACAAGAGATTCTCTATCCAGCAGACGACTTATCAGATTCATCCCTACTAGACCAAACAGCTTATACCCAACCAGCTCTATTTGCCATAGAATATGCCCTCTTCAAACTCTGGCAATCCTGGGGCATCAAACCAGATGTCGTTATGGGTCACAGTGTCGGAGAATATGTAGCAGCAACCGTAGCAGGAGTATTCAGCTTAGAAGCTGGTTTGAAACTAATTGCTGCTAGGGGCTCCTTGATGCAGAAACTACCTGCAGGTGGAGCAATGGTTTCAGTGATGGCATCAAAGTCGAAAGTGCTAGAAACTTTGAAGGCGATGTCCCGGTCAGAAAAAGTAGCCATAGCAGCCATCAATGGACCCCAAAGCATAGTAATTTCTGGGGAAGCAGAAGCAGTAGAGGCGATCGCCACTCACCTCGAATCCGTTGGCATCAAAACGAAACAATTACAGGTATCCCATGCTTTCCATTCACCATTGATGGAACCGATGTTGGCAGAGTTTGAAGATATAGCCAATCAACTCACCTACAATCAACCAAGGATACCACTAATATCGAATGTCACAGGTACAAAAGCGGACAATAACATAGTGACAGGCAAGTATTGGGTAAATCATGTGCGCCAACCAGTGCAATTTGTCCAGAGCATGAAAACTCTGCACCAAGAAGGATATGAATTATTCCTGGAAATCGGACCTAAACCAATTTTGTTAGGTATGGGGCGTCAATGTCTACCGGAAGAGATGGGTGTGTGGCTGCCCTCATTACGTCCGGGAGTGGATGAATGGCAGCAGATGCTCTCGAGTTTAGGACAGTTGTATGTGCAGGGAGCTAAAGTAGATTGGTTTAAATTTGACCAAAACTATAACCGTGAGAAAGTAATATTGCCCACTTATCCCTTCCAAAGAGAAAGGTATTGGGTAGAAACTCAAAATGGCTACCAACCAAAACCCTATGGGTCAACCGCCAAAAACCTGCATCCGTTACTAGGAGAAAAACTCAACCTAGCAAGAATAGAAAATCAACATCATTTCCAATCATACCTAACAGCAGAATCCCCAGCCTACCTGAGTCAGCACCAAGTATTTAACAAGGTGCTCTTTCCAGCCACAGGCTATTTAGAAATAGCCGCTGCAGTTGGGAAAAATTTGTTAACGACTGGAGAGCAAGTCGTAGTTTCTGATGTAACCATAGTGCGAGGGTTAGTGATACCAGAAACAGACATAAAGACAGTACAAACAGTAATCAGCACCTTAGAAAACAATAGCTATAAGCTTGAGATATTTAGTACATCAGAAGGTGACAATCAACAGGCAAACCAGTGGACATTGCATGCCGAAGGTAAAATATTCCTAGACTCAACTACCAACACCAAAGCCAAAATTGACCTAGAGCAATACCAGAGAGAATGTAGTCAAGTAATAGACATCCAACAACATTATCAACAATTTAAGTCAAGAGGGATAGACTACGGCAACAGCTTCCAAGGAATCAAACAATTGTGGAAAGGTCAAGGGAAAGCCCTAGGGAAAATAGCCTTACCAGAGGAAATAGCAGGACAGGCAACAGACTATCAGTTACATCCAGCCCTCTTAGATGCTGCTCTACAAATCCTAGGTCATGCTATAGGCAACACAGAAACAGACGACAAAGCTTATCTGCCAGTAGGAATAGACAAATTAAAACAGTATCGTCAGACAATAACTCAAGTATGGGCGATAGTAGAAATACCAGAAAACACTTTAAAAGGAAGTATTAAATTAGTAGATAATCAGGGAAGTCTACTGGCAGAAATTGAGGGATTAAGAGTAACGGCAACTACAGCCGATGCCCTATTGAAAAGCCTGCAACCAGATATTAGCCATTGGTTTTATCAGATCAACTGGCAAACCCAACCCCTACCATCAACTACCCCATCATCAGCAACTGACAAATGGTTAGTTTTCGCACAGGATACTCAACTGGTAGAAGCACTACAACGCAAAAGTCACGAGTCTATCAGAGTCTCACCAGGAGATACCTATAAGAAACTAACTCAGCAACACTATCAAATCAATCCCACCAGTAGAGAACAATTTCAACAGCTGCTAGCAGAAAATTCAGGGATTACTCGGATTGTCTATCTGTGGGGAGTGCAGGAGAGCGAAAGCAAAGACAATCTAGAAATACAAACAGTTCAAGAACAAAGTTGTGCCACAGTGCTGCATTTAGTGCAAGCAATTATCAACAGCAAACCTGAAACCATCCCAAAACTGTGGTTAGTCACCCGAGGAACTCAAAGGGTAATCTCAGACTCAGAAGTAATCAACCCTGAGTATGGAAGCTTATGGGGACTAGGACGAGTCATTGCCCAAGAACACCCAGAATTAGGGTGTAAACGCCTTGATTGTGACCCAAACTTAGAGCAGACTCAAATATTAGACTCCCTAGTAGCTGAACTCTTATCAGAAGATGTAGAAGACCAAATAGCGATACGTCAAGGAAGTCGCTATGTAGCCAGACTAGTACAAAAACCACAGCAAAAACCAATCACCTCAGCGGACCAACCAGTGCAATTAAAACTGTCAGAATACGGAGTCATAGACAACCTCAACTGGCAGCCAATGCAGCGGAAAACGCCCTTGGCAAATGAAGTAGAAATTGAGGTAGCAGCGGTGGGGCTAAACTTCCGAGACGTGCTCAATGCCCTCGGATTACTCAAAGACTACTATGCCGAACACTTTAACATTACTAGCGCAGAGCAACTAACATTCGGCTTTGAATGTGCTGGGAAAATCTCCGCAGTAGGAGAACAAGTTTCACAGTGGCAAGTAGGAGACGAAGTAATAGGATTACTCTTGCACGATGGCTTGAGCAGTTTCATTACCACCTCAGTAGAGTATGTAGTAGCCAAGCCCAAACAAATGAGTTTCAGCGAAGCGGCGACTCTACCCTTGACATTCCTAACTGCCCAATACGGGTTGCAGCACTTAGCCAAAATTCAACCAGGAGAGCGAGTATTAATTCATGCAGCAGCTGGTGGAGTAGGGCAAGCGGCAGTCCAAATAGCCCAAGTTGCAGGAGCAGAAATCTTTGCCACAGCTAGTCCAAGCAAATGGGAATTTCTCCAATCTTTGGGCATTAAACACATTATGAACTCCCGCACCCTAGATTTTGCCGAGGAAATCATGAAACGCACGGCAGGAGAAGGGGTAGATGTCGTGCTCAATAGCCTCAACGGAGAGTATATTCCCCAGAGCTTGGCAGTATTAACCCCAAAAGGCAGATTTGTGGAAATCGGCAAAATCGGAATTTGGGAAAAAGAGCAAGTCAAGGAAAAACGACCAGATGTGAGTTATTTCCCCTTTGATTTACAAGAAGCAGTCCAACAGCAACCGGGTTTAATTGGGCAACTATCAGAAGAATTAACCCAGCAGTGGAACCAAGGAAAACTCAAAGCCTTACCTCATAAAGTATTTCCTAGTACAGAAATTACAGCAGCCTTCCGGTACATGCAGCAAGCTAAACATGTAGGCAAGGTAGTGGTTTCCATGCCAGAAGCCCAAAGTGAGCCCAAATCTATCACAGCAGACGCAAGTTATTTGATCACTGGAGGATTAGGAGCCTTAGGATTGGAAGTAGCCCAATGGATGGTAACTCAAGGAGCAAGAAATATCGTTTTAACTGGACGTCGTGCTCCGAAGGAAACCGCACAAAAAATTATTGAGGAGTTGGAAACAGCTGGAGCCTCTGTGAGTGTATTACTGGGGGATGTTTCTCAACGAGAAGATCTGGCGAAAATTTTCCAGCAAATTCAGGCATCATTACCCCCCCTCAAAGGAGTAATTCATTCTGCCGGGGTGTTAGATGACGCATTAGTACAAAATATGAGTTGGTCACAGTTTACCAAGGTAATGGCACCAAAGGTCCAAGGAACTTGGTATTTGCATCAACTAACCAAAGATTTCCCCTTAGACTTCTTTGTATGTTTTTCGTCTATAGCTTCTATGTTGGGTTCACCAGGTCAAAGCAATTATGCTGCAGGGAATGGGTTTATGGATGCCCTAGCTCACTATCGTCGCAGTATGGGACTGCCAGGATTGAGTATCAACTGGGGAGCTTGGGCATCAGCAGGCATGGCCGCTAGTTTAGCAGTTCAAAATCAGCAACGGATGGAGAGCATGGGCTTAAGTGCCATAGAGCCAGAAAGGGGCATGCAGGCATTGGGGTCATTATTATCAGAATCTCAAAGCCAAGTGGGGGTATTCCCGGTTAATTGGTCACAATTTATCAGGCAGTTTCCTGGTGGACAAAAGATACCATTTTTGTCGGATTTCATTTCCCAAACACCATCATTAACTCAAAAGTCGGCATTTAGAGAAGAGCTAGAAGCAGCACTGGTTTCAGACCGTCACGAGCTATTAACAACTCACCTTCGCTTAGCGATCGCTAAAACATTAGGCTGGAAAGATACACAAAAGATCGGCATGCGTCAACCTTTATTTGACTTAGGATTAGATTCTTTGACAGCAGTAGAATTAAAAAATCGATTGGAGTCAAGCTTAGGAACAAGTTTAAGTTCAACACTGTTATTTGATTATCCTACAGTAGAAGCATTGGTAGAGTATTTAGCCAATGATGTCATGCCGATAGATTTCTCTTCTCATCTAGACCAAACAGAAAAAGCACTAGATGAAGAAGATGTTGTGGCGGACGGCTCATCCCAATTATCAGATATCACTGAACTTTCAGAAATTGAACTAGAAGCATCAGTTTTGCAAGAAATTGAAGCATTAGAAAAGTTAATCTGAATGGAACCGACTACCAACAAAGAGCAACTATCATTATCCAAACAGATGTTTCTGGCGCTAAAGCAAGCAGAAGCTAAGTTGGAGATGATGGAACTTGCCAAAAGTGAACCTATTGCCATTATTGGTATTGGTTGTCGATTCCCAGGAAATGCCAACACTCCAGAAAGCTTCTGGCAACTGTTAGCTAATGGTGAAGATGGAGTTAGAGAAATTCCACCTGAACGCTGGAATCCAGATTATTTTTACCATCCTGACCCTGATACTCCAGGGAAAATGTATATCCGTCATGCTTCCTTAGTGGATCAGGTAGATCAGTTTGAGCCTGAGTTTTTTGGCATCTCTCCGAGAGAAGCCCATAGCCTTGACCCACAACAACGTTTTCTTTTAGAAGTAACTTGGGAAGCTTTAGAAAGAGCGGGAATTAACCCCCAACAATTAGAAAATACCCACACAGGAGTGTTTCTAGGTATGGGTCAAAACGATTATGCTGATTTGGGTTTTAACCAACTAGAAAATATCAGCCCTTACGATGCTACAGGCAATGGCTTTTGTTTTGCCGCAGGTAGGCTATCTTACTTCTTGGGATTGCAAGGTCCATCTTTAGCAATAGATACAGCTTGTTCAGCATCTCTGGTAGCTATACATGAGGCTTGCCATAGTCTGCGTCGGGGTGAGTCTAATCTGGCTTTAGCAGGAGGGGTACAACTGATACTCTCTCCTCACGTTACCACCGCACTATCAAAATTGAAGGCTCTATCACCGGATGGCAGATGTAAGACTTTTGATGCTGCGGCGGATGGTTATGGTAGGGGAGAGGGATGTGGCATGGTAGTACTTAAGCGCCTGTCTGATGCTCTTAAAGATGGTGACCAAATCTGGGCAGTGATTCGTGGTTCAGCGGTTAATCATGATGGACCTAGTAGTGGGCTGACAGTACCTAATAAACTAGCCCAAGAACAGCTTATTCAACAAGCTCTCAAAGCAGCCAAAATAGAACCATCTCAGGTAGGTTATGTGGAAGCTCATGGTACAGGAACTTCCTTAGGGGATCCGATGGAAGTTAGAGCCTTAGGCACGGTGTTTGAGGAGGGACATAACCAAGAACATCCTTTGAGGATTGGTTCAGTTAAAACCAATATCGGTCACCTAGAAGCCGCAGCGGGAATTGCCGGATTGATTAAGGTAGTTCTACAACTCCAACATCAAAAAATTGCACCATCACTGAATTTTAAACATCCTAACCCCTATATTGATTGGGAGAATCTACCTCTAGAAGTTCCCACTCAACTGACACCTTGGTCCTCATCCAGTGGTCAACGAGTGGCAGGAGTTAGTTCCTTTGCTATTAGTGGCACTAATGCTCATATAGTGCTAGAAGAAGCTCCAAGAGAAGGCAACAGGCAACCCCCCCCTGTGTCCCCCCAAGGGGGGAAGGCAACAGGCAACAGTGAAGATTGCTTAGAACGTTCAATTAATCTACTAACGCTGTCAGCGAAAACAGAAATCGCCCTGGCGGAGTTAGTCATTAGTTATCTCCATTATCTGGAAAATCATCCAGAATTGGAGCTAGAAGATGTCTGTTATACAGCCAACACAGGAAGAGCTCATTTCAAACATCGATTAGCGGTTATTGCTGCTGACCGCAAAGAACTAGTAGAAAAACTACATTACCAGGAAACTGGGGAGCAAGCAGTTGGACTATTTTCTGGACATGCTAGCAAAAATCCACCGAAAATAGTTTTCTTGTTCACTGGTCAAGGTTCCCAGTATGTGAATATGGGAAGGCAACTCTACGAAACTCAGCCGACTTTCCGTAAAGCTTTGGAACAATGTGACCAAATTTTAGAGTCCTATCTGGAATATCGACTCTTAGAAGTTCTCTATCCTCAAAATGCACCATCATCAAGCTCCTCTCTACTAGACCAAACAGCTTATACCCAACCCGCCTTATTTGCTATAGAGTATGCCTTGGCTAAGTTATGGGAATCTTGGGGAATTAAACCCAATGCGGTAATGGGTCACAGTGTGGGAGAATATGTAGCAGCAACAATAGCAGGAATTTTTAGTTTAGAAGATGGTCTAAAACTCATTGCAGCTAGGGGAAGGTTAATGCAACAGTTACCCTCTGATGGTGAGATGGTTTCAGTCATGGCTAAGAAGTCAAAAGTTCGTGAATTGATTACCCCCTACACAGACAAGGTCGCAATTGCTGCAATTAATGGACCAGAAAGTGTGGTTATTTCTGGTGAAACAGAAGCTATTGCAGCTATTGTCAATCAATTAGAGTCAGAGGGAGTCAAAACTAAAAGACTACAAGTATCCCATGCTTTTCATTCACCATTAATGGAACCGGTGTTGGCAGAGTTTGAAGCTGTAGCTAATCAAGTTACCTACCATCAACCAAAAATACCACTAATTTCTAATGTTACAGGCAAAAAAGTAGACAATGGTATTGCCACAGCCAACTATTGGGTCAATCATATACGCCAGACCGTAAAGTTTGCCGCTAGTATGGAAACCCTACACCAACAAGGTTTAGAAATATTCCTAGAAATAGGAGCCAAACCAATATTATTAGGCATGGGACATCAATGTCTGCCAGAAGGGGTAGGTGTCTGGTTGCCTTCTTTGCGTCCTGCGGTAGATGAATGGCAACAGATACTCTCTACCTTAGGACAGTTGTATGTACATGGAGTTCAAGTCAATTGGTCAGAATTTGACAGAGATTATAACCATCAGAAAGTCGTTTTACCAACTTATCCCTTCCAACGTAAAAGGTATTGGGTTGAAACAACTAATGATTGGGATGGAAAAACAATCTCTACAACTAAGCTCCATCCTCTGATTAATCAAAAGTTTCAATCTCCCTTATCAAAAGAAATCTTTTTTGAGTCTTACTTTAGCACTGAAAATCTGCCATTTTTAGCTGACCACATTGTGTATGAACAAGTGGTAGTTCCTGGTGCCAGTCATATCTCCCTCTTGTTAGCAGCGGCATCTCTAACCTTTGCCGCAACCGAATGTCAAATCGAGGATATTCTGTTTCCTCAAGCACTGGCAATTCCGGAACAAGGGGTGCGAACAGTTCAGGTGGTTTTGACACCGCAAAATAACTCTTTTTCATTTCAAGTGATTAGCTTTGACGACTCTTTAGAATCACAGATTAATCAAGTTTCAAACAATGGTAGTCACATCAGTGACTGGGCAGTTCATGCCACAGGAAAATTGTCTGTTGCCAATGCTGAGCAATCACTAATACCTCTAGAAGAAATTCAAGCCAGATGTAGCCAAAAAATAGATAGTGCAGAAATTTACCAGCATCTCTGGGATAGACAGATTCACTTAGGACAGAGTTTCCGTTGGATAGAGCAGGTATGGTTAGGAGAGGGAGAAGTTCTTTGTCAAATGAAAGTCCCAAAAACTATCCTTAATACAACAAAGTATCAACTACATCCGACTCTAGTTGACTCGTGCTTTCAATCAATAATCGCACTTGTTTTAGATCAATCTGGCAACAAGAATGAAACGTTTGTTCCGTTCAGTATAGATAAATTCACTTTCTATAATAGTTCTGATAATGATCTGCTTTGGTGTTATACCTGTGGCTCGAAAGATAAACAATCAGGAGAAAAATTCAAAGCCGATATACAATTGTTTGACCAACATGGGCAGCTAGTTGCTCAGGTTATTGGTTTTGAAGGTAGGAAAGCTAATCCCAAAATTTTGTTGATGACTCTGGGTTCAGATTTGAGTAATTGGTTGTATGAAGTAGAATGGAGAACCAAAGGTCTTTTGGGCAGGTTGCTACCTCCAGATTTTCTGCTAGATCCTGTAGAAGTCTCCCAGCAATTGGCTCCCAGTCTCACAGAATTAGTAACTCTCTTAGATAATGCTCGCACCTCAGAAATCGGAACTCAATTAGAAGAATTAAGCGTAGATTATATAGTGCAAGGTTTGTTGCAGATGGGTTGGTCATACCAGCCGACAGAGAGCTTCGACTTAGATGCAGCAGCCCAATGTTTAGGGGTAGTTCCAACTCAGGTAAGGCTATTCGAGCGTCTACTACAAATCCTAGCAGAAGTAGGAATACTCCAGTCTAATCAACAGCAGTGGCAGGTTCAAAAAACAGCGCAGAAAGTCAACCCGAGTAAACAAAGCCAGAGTCTACTAAGTCAATATCCAGATGAAGCAGCAACATTGACATTATTGGAGCGTTGTGCATCTCAACTAAGCGGGGTACTACGAGGAGAAATTGACCCAGTGCAACTGGTGTTCCCTCAAGGGGATTTAACCACAGCAACCCAACTGTATAAAGACTCAGCTGTAGCAAAAGTGATGAACACGATAGTGGAAAAAGTCATCATGAAAGCTATGGAGAAGTTACCACCTAGCCGAGGAATACGTTTGTTGGAAATCGGAGCCGGAACAGGAGGGACGACAAGCTATATTCTGCCTCACCTCAATCCTAACCAAACAGAATATATCTTCACCGATATAGGAGCATTGTTTACGAGTAAAGCCCAAGAGAAATTCCAGGATTATCGATTCTTGGGATATCAAACCTTAGATATAGAGGTAGACCCAAGCAGCCAAGGATTTGAGTCTCATCGATATGATGTAATTATTGCGGCCAATGTCCTCCATGCAACCACAAGTCTTAAGCAAACCTTATCCCATGTGCGACAACTGTTAGCACCAGGGGGGATATTGGTCTTGTATGAAGCAACAACTCGATCTCGGTGGGTAGATTTAATCTTCGGACTATTAGAAGGATGGTGGAAATTTACTGATTATGAATTAAGACCAGACTACCCTCTGCTGAATCGGGAGCAGTGGAAAAAAGTATTGAGTGAAACAGGTTTTACTCAAGTAGTGACTCTGCCAGAAGTTGAAGGAATGGCAGAAGCTTTGTCTCAACAGACGGTGATTGTAGCCCAAGCAGCTTCAACAAAGTTAGAACCAACGAAGGAGACACCAAAGGGTTGGTTGATACTAGCAGACCAACAAGGAATTGCTCAACAGCTAGCTAGCCAACTGCACTCAGAAGGAGACGTTTGTACCTTAGTATTTTGGGGAGAAAACTATCAACAGATTGCCCCAGGAGAATTTACCATTAACCCCGACAACTTCTCAGAATTTGAACAACTAATAGAGACAGTAAACGCCAAATCACCATCGTTATCTGGAGTAGTGCAATGTTGGACAACTGAAGCGGGGGTGATTAATAACATCAACTCTGAGGAATTAAAAAACTTATCTAAACTAGGGTGTGGCACTACTTTATCTTTGGTACAAGCATTAGTCAAAGCTGGGTTATCCCAACCACCCCAGTTATGGTTAGTCACTTGTGGTGCCCAACCAGTACCCTCAAGTTATCCGGTAATACCAGGACTAGCCCAATCTTCACTGTGGGGAATGGGGAAAGTGATTAGCTTAGAACACCCTGAACTAAACTGCGTGCGCATAGATTTAGACCCACACCAGACGATAAAGAAGCAAGCTGATGTACTATTCAAAGAAATCTGGTCTAAGGATCAAGAAGACCAGGTAGCATGGCGAGGAGATGGGCGTTATGTGGCTCGATTGGTGGCTAGTCACCATCAGCAGACTGATGCCACTACCGAACAGTCTTTGAGTTTCCGTGAGGATTCTACCTACTTGATTACAGGAGGTATGGGAGGTTTAGGGTTACTGGTGGCTCGTTGGATGGTGGACAAGGGAGCCAAGCATTTAGTTTTGTTAGGACGCCGTGCACCGGATGATGCTGCCAACCAAAAACTGACTGAGTTAGAAATGGCTGGAGCTCAAGTGGTCGTGGAAAAAGCTGATGTGTCTGATGTTGAATCGATCACCAGAGTGCTGTACAAAATTGAGCATTCAAAAATACCATTAGCAGGGGTCATTCATGCGGCAGGGATGTTGTCAGATGGAGTGCTACAAAACCAGAGTTGGTCGAGCTTTGAGCAAGTGATGGCTCCCAAAGTTCAAGGAGCTTGGCATTTGCATCAATTCACCCAAAACCAACCATTGGACTTTTTCGTGCTGTTTTCTTCCGCAGCATCTCTGTTGGGTTCACCGGGTCAGGGAAATCATTCTGCAGCCAATGGGTTTCTTGATGGTTTAGCTCACTATCGTCGAGGAATAGGATTACCCGGATTGAGCATTCATTGGGGAGCTGTTGCTCAAGTGGGAGAGGCAGCTGAACGGGGAGCAGATGTTAGGGGGCAGCAGCAGGGTATGGGTGCGCTCTCTCCAACTCAGGTGTTAGAGTCCCTTGAGCTACTGATGAGTAGTACAGCTAAGGCTCAGGAAAACAACCTATCAGATATAGAAGTAGGAGTTGTGCCAATCGAGTGGTCAGCTTGGCAAGAAAGAGTAGCTCAATGGCCTTTCTTTACAGATTGGCAGGAAACAATCCAAACTACTTCTGAAATATCCAAGTCAGAATTTTTGTTAAAGCTTGAAGCAACAGCACCCAGCAAACGTCGCTCATTATTACTAGCTCATGTCCGTCGTCAATTAGCCCTCGTCTTAGGAATCAATCATCCCGAATCCATTTCATTAGAAACAGGATTTTTTGATCTAGGTATGGACTCTTTGACCTCTGTAGAGTTCAGGAATAAATTGCAAACTAGCTTTGATTGTTCACTACCATCAACTATAGCTTTTGAGTATGCGAATATTGAGTCTTTAACTGATTACCTAGAAAACAAAGTGATTCTATCATCAAATAGTACAGCCGCCAGTGAGGCTGAAACACTAGATGATATGGTAGATGAAGGTTCCTTAGAATCAGAGCTTTCAGAAAGTCTAGCTGCTGAAATTAATCAGCTTTCAGAAGATGAAATGGATCTAGCAGTTTCCCAAGCTGTAAGTCAGCTTGATCAACTTCTATAAATGAAAAAAAGTCAAAGTAGCCGAACCATAGACTATAAAGCATTAATGGAAAATGCTTTTCTCCAGATAGAAACTTTGCAGTCTAAGTTAGAAGCTTTTGAAAATCAAGAAAAAGAACCCATAGCGATAATTGGCATGGGCTGTCGCTTCCCTGGTGGAGTAGATTCTCCTGAAGCCTTTTGGCAGTTACTCAATGATGGAGTAGATGCGATCGCCGAAGTACCTAAAAATAGATGGAACATTGATGAGTATTATGACCCAGACCCAGATGCTCCCGGCAAAATTGCTACCCGCGACGGTGGTTTTCTCTCCGAAATAGATCGCTTTGATGCCCCATTTTTCGGGATTTCTCCCCGAGAAGCTCACAGCTTAGACCCCCAACAACGCTTGTTGCTCGAAGTGAGTTGGGAAGCTATCGAAAGGGCTAACATTGTCCCGGACAAATTGTTTAATAGTCTCACAGGAGTTTTTATTGGCATCGGTAGTAACGACTACTTAAATAAGCTGGCAACCTCTGAAATACCAGAAGCTTATTGGGGTACAGGTAATGTACCGAGTGCCGCTACAGGTCGTTTATCATACATCTTGGGACTTACTGGACCGAATCTGGCAGTAGATACTGCTTGCTCTTCCTCTTTGGTATCAGTGCATCTGGCTTGTCAGAGTTTGCGACAGCGAGAATGCAATCTAGCTCTAGCAGGAGGTGTGAATCTAATTCTATCTCCCAAGTTTAGTATTGTTTTCTCTCAGGCCAAAATGTTATCTCCCGATGGTAGGTGCAAGACCTTTGATGCTTCTGCCAATGGTTATGTGCGTGGTGAAGGATGCGGAGTGATTGTTTTGAAACGACTTTCCGACGCACTAGCTAATGGAGATAATGTTCTAGCAGTAATTCGCGGCACGGCAGTCAATCAAGATGGACCGAGTGGTGGTTTAACAGTACCTAACGGACCATCTCAAGAAGTTGTGATTCGCCAAGCCTTGGCCAATGGGGGTGTGGAGCCAGCCAGTGTCAGTTATATTGAAGCTCATGGTACCGGAACTTCCCTGGGAGACCCCATTGAAGTCGGAGCGTTGGGAAAGGTATTTGGCAAAAACCACTCTATTGAACAGCCTGTGATCATTGGTTCCGCTAAAACTAATATTGGTCACTTAGAAGTAGCAGCAGGAATTGCAGGTTTGATGAAGGTAGTTCTACAACTGCAACATGAACAAATAGCACCATCACTGCATTTTAATCAGCCTAACTCTTATATTAATTGGTCACAATTACCTCTACAAGTTCCGACTAAACCGACCCCTTGGCAAACCAATGGGAAAAGTCATATCGCGGGAGTAAGTTCCTTTGGTTTTAGTGGGACTAATGCCCATGTGATCCTAGAAGAATCACCAATAGAAGGCAATAGACAAAATCCCCAAGAAGGGAAGACAACAGGCAACAGTGAAGATTACTTGGAACGCTCAGTTCATCTGTTAACACTCTCAGCCAAAACCCAAACTGCTCTTAGTGATTTACTCAGTAATTCTCAAAATTATCTAAAAACTTATCCCAAACTAGAAATAGCCGATATCTGTTATACAGCCAACACAGGACGTACCCACTTCAACCACAGACTAGCAGTTGTTGCCTCTAACCGACAAAAATTAGTGGACAAACTCCGACAGCACCAACAGGAAGAAGAGGTAACCGGAATTTTTTCAGGGGAACTGCCCAACAACAACACAACACCCAAAATCGCCTTTCTATTCACAGGGCAAGGCTCACAATATGTGAACATGGGCAGGCAGTTGTATCAAGAATCACCAACTTTCCGTGAAACGATTAACCAATGTGAGGACATTCTCAGTAACCTAGAAACGTTTCAGGAAAAGTCACTACGAGAAATACTCTATCCAACAGATGACTCATCAGATTCCTCCCTACTAGCTCAAACAGCCTATACTCAACCTGCTTTATTTGCCATAGAATATGCCCTATTTAAACTCTGGCAATCGTGGGGGATTAAACCAGATGTCGTTATGGGTCATAGTGTAGGAGAATATGTAGCGGCAACTGTAGCAGGAGTATGGAGTTTAGAAGCTGGTTTGAGGCTAATTGCCGCTAGAGGCTCTTTGATGCAGAAATTACCTGCTGGTGGCGAGATGATTTCAATTATGGCATCAGAGTTGAAAGTTCTAGAGACTTTGAAAGGGATGTCCCTAGGAGAAAAAGTAGCCATAGCAGCCATCAATGGACCCGAAAGCACAGTAATTTCTGGCGAAGCCGAAGCAGTAAGAGCGATCGCAACTAATTTTGAATCCGTTGGCATCAAAACCAAACAACTACAAGTGTCTCACGCTTTCCATTCTCCTCTGATGGAACCGATGCTAGCAGAATTTGAAGCAGTAGCCAAAGAAATGAGCTATAGTCAGCCTCAGATACCTCTAATATCAAATATTACTGGTCAACAGGTGAATTTGGAAATTACCACTGCCGAATATTGGGTAAATCATGTGTGCCAACCAGTGCGGTTTGCCCAGAGTATGAAAACTCTGCATCAGGAAGGATATGAGTTATTCCTAGAAATCGGACCTAAACCAATATTATTAGGAATGGGGCGTCAATGTTTACCAGAAGAAGTGGGTGTCTGGTTACCATCATTGCGTCCGGGAGTAGAAGAATGGCAACAGATGCTCTCTAGTTTGGGACAGTTATATGTACAGGGAGCCAAAGTAGATTGGTCAGGATTTGACCAAGACTATAACCGTGATAAAGTAATATTGCCAACATATCCCTTCCAACGACAACACTACTGGGTAGAAACAAAAGATAATGGATATCAAAGCAATGCTTCTTTTGCAGAGAAAGATACTAATACTGAGATCGTCAACCTCCTCAGTAAAGGAGAAATTGACACCTTAGCACAACAACTGGAAAAAGCAGCAAACTTTTCACCAGAACAGCTTAAACTTTTACCGAAAATCTTAGAACTACTAACTAAGCAACATCAGCAACAATTAGCAGCAGCAAGGATTAAAGATTGGTTCTATCAACTTCAGTGGCAACCTTTACCTGAAATTTACCTAAAAAACGGCATTCAAGTGAGTCATTGGTTGATTTTTGCCGACAATACGGGGGTAGCAGAGAAATTAGCCCAAAAATTACAACAGCAAGGACATAAATGTAGCTTAGTTTATCGAGCAGATAAATATCAACAACTAGCAACAGGAAGATATCAACTCAATCCCTCTGCTCCTGAAGAATTTGGACAACTTTATGAAGCCATTATAGAAACCAGTCAACTGCCCTTATCAAGGGTAATCCATTTGTGGAGCTTAGATGCTCCAGTTACGGAACATTTAACCCTAAACACCTTAGAGCAGACTCAACTGTGGGGGTGTGCTAGTGTATTGCACCTGCTACAAAGTGTGCTCAAAACTACCAATGTTCCTCAATTATGGCTAGTCACCAGGGGCGCTCAGTCAGTATTATCGAACATGGAAAAACTAACAGTAGCTGCCTCACCCTTGTGGGGATTAGGTAGAGTCGTGTCTCTAGAACATCCGCAGCTTTGGGGGGGATTGGTAGATTTAGACCCGCAAACATCAGAAGAGGATGTAGAAAAGCTGTTGCAATTACTAGTAAACAACTCAGAAGAAGACTATCTAGCTTTACGAGAAGGAAAAACCTATGTAGCCCGTTTGGTTCAGCAATCTCTTCAGGCATCTGTTGAAGCACTATCCTTAGCATCTGATGCCACTTACTTAATTACAGGAGGACTCGGAGCTTTAGGGTTACATACAGCACAATGGCTAGTAGAAAAGGGCGCTCGACATCTGGTGTTGACTGGACGTAGTGCTCCATCAGAAAAAGTACAAGAAATCATAGAAAAGTTAGAACAAGCAGGAGCTAAAGTTAAGGTTTTGTTAGGAGATATTTCTCTTGAACAAGATGTTGCCCAAATTATTGAACAGATTCAGACATCTTTACCTATACTAAAAGGTATTATTCATGCCGCCGGAATACTTGATGACGCAACCCTGCAACAGATGAGTTGGGAGAATTTTGCCAAAGTAATGGCACCAAAGGTAGGAGGAACTTGGCATTTACATCAATTTACCCAAGAGCTACCGTTAGATTTCTTTGTCTGCTTCTCTTCAATAGCTTCCTTAATCGGTTCACCAGGTCAAGGAAATTATGCTGCTGCCAATGCCTTTATGGATGCTTTGGCTAACTATCGTCGAAGTAGAGGATTGTCTGGATTAACTATTAACTGGGGTCCTTGGGCGTCTGGAGGAATGGCGAATAATTTAGCGGCTCAGCATCAAAATCGCATCCATACCAGTGGAGTTAATGATATTGCCCCCGAACAAGGAATGTCTGCCTTGGAGCAACTGTTAGCCAATCAAACTCTAACTGGACAAATTGGTGTAATATATGTAGAGTGGTCATTATTGGCACAACAGTGGAGTAATCTAAATAAAAGTTCATTACTACAGGAACTATTACACCAAGATGAATTACAGCAACAAGATATTCTGAAGCAGAAGCTAGAACGAGAAATTTTAGATCAATTAGATAAGGCATCAGCAGGCGAACGTAAGGAAATTCTAAAGGAACACATTCGAGGGCAAGTAGCCAAGGTATTAGGCTTAAGTTCATCTCAATTACCAGAAATCAATTTGGGCTTTATGGAAATGGGGATGGACTCTTTGACAACAGTGGAATTAAAGAATCGATTACAAGCTCAACTAGGGATTACCTTACCTGGGACAGTAGCTATGGAATATCCCACAATTGACAAACTATCTCGGTATATATTTGAAGAAGTCATGGGATGGAAATCAGTAGCAGATTCCGAGAGTAATTTACCTGAACGAAAAGAGGTAGATGTAGATGAGCAGATTTTGCCAGTTATCGAAGATATCTCAGAAGAGGAATTTGAAGCACTAGCAGCTCAACAATTAGAAAAAATTAAGAGTATGCTTTGAATGTTGAATAAATTTACTAAAAAAGAGCAAATATTGAGTGAAAAACAGCAAATTAAGCAACTGTCTCCTTTGCAGCGAGCTGCATTAGCTCTGAAAAAATTAGAGACTAAGCTGAATAATACTTTGCACGAACCAATTGCCATCATTGGCATGAGTTGTCGGTTTCCTGGTGGAGCCTCTAGTCCAGAGAAATTCTGGCAGTTGTTGCAAGGGGGGAGCAGTGCGCGATCGCAAATCCCAAGAGAGAGATGGAATATTGAAGCCTATTACGACCCTGACCCAGATGCTCCGGGTAAGATGCTCACATGTCACGGCCACTTTGTGGACAATGTTGACCAATTCGATCCAGAATTTTTCGGCATTTCCCCTCGTGAAGCAACGGCAATGGATCCCCAACACCGCCTACTGCTGGAGGTGAGTTGGGAGGCATTAGAGCAAGGTGGGCAAGTGTTAGAGCGCTTGGAGGAAGCTGCTGTTGGGGTCTTTATCGGCAATGATGGTCGTGACTACGAACAATTGCTCCAGCAGCATTTGCAACAGGAGCCAGAGAGTCCATTAGTCACCTATGCAGGAACAGGTAATGCTTTATCCAATGCAGCTGGTCGTTTAGCTTACACCTTTGGTTTTACCGGACCTACAGTCACAATTGACACCGCTTGCTCCTCATCTCTGGTAGCCATTCATCAAGCCTGTAATAGTTTACGACTCGGAGAATGCCAGATGGCTCTGGCGGGAGGAGTGAAATTACATTTAACCCCAAACTCCTATATTGATGCCTCCAAAGCTAGAATGATTTGCGCCGATGGTCAGTGTAAGACTTTTGATATTTCAGCAGATGGTTTTGGACGGGGTGAGGGCTGTGGTATGGTGCTGCTCAAACGTCTGAGTGATGCACAGGCTGATGGAGACCAGATTGTAGCAGTGATTCGGGGTAGTGCAGTCAATCAGGATGGACCGAGCAGTGGGTTAACAGTGCCCAATGGGCAGTCGCAACAAAGATTAATCAAGCAAGCTCTAGCTCAAGCACAGGTTAAGCCTTCTGAGATTAGTTATTTGGAAGCTCATGGAACTGGGACTTCCTTGGGAGACCCTATAGAGGTAAATGCAGTGGTGGCAGTGCTGGGAGAGGATCGCACTCCAGAATATCCGTTGTGGATGGCTTCGGTAAAGACAAACATTGGTCATTTAGAAGCAGCTGCGGGAGTATCTGGACTAATTAAGGTGGTGTTATCGCTACAGCATCGACTCCTGCCAGCCCATCTAAACTTGCACCAACCTAATCCCAAGATTGACTGGCAGCCTTGGCTACAAGTACCAAAGCAACTGACGCCATGGGAAGTATCAGGTCATCGGTTGGCAGGGGTAAGTTCCTTTGGATTCACTGGGACGAACGCCCATGTGGTAATAGAGGAAGCACCATCTTCACAAAAAAGTCCTCAGGTAGAGAGGGAAAGACCATGGAATATATTGGCGTTATCTGCCAAAAACCAAGAGGCATTGCTGCAACTAGTCCAAAGCTATAGTCAGCATCTGGAGAGAGCTCCAGAGCAAGAGCTGGTAGATATATGCTTCACTGCTAACACTGGAAGGTTGTCATACATTCATCGCTTGAGTTTGGTAGCGGCCACAAAAGCTGAACTGCAAGAGAGACTGAAGGCTTTCGGCACAGAGGAAGAGGTTACCGGGCTCGTGAGTGGGGTCGTCAGTGGCGGTGAGTCCCCCAAAGTGGCAATGTTATTCACGGGTCAGGGTTCTCAGTATGTGGGTATGGGTAGACAGCTTTATGAGACTCAGCCGACTTTCAGAAAAGCTCTAGAACAATGTGCGGAAATTTTGCAACCCTACCTGGACAGGCATTTACTGGAAGTTCTCTATTCATTGGAAGCAGAGGAGTCTGTCCTGGAACAGACTGCTTATACCCAACCTGCTTTGTTTGCCCTAGAATACGCCTTATTCCAACTCTGGCAATCCTGGGGCATTAAACCAGATGTAGTCATGGGTCACAGTGTCGGAGAATATGTAGCAGCAACTGTAGCAGGAGTTTGGAGTTTAGAAGATGGCTTGAAACTAATTGCAGCCAGGGGAAGGTTGATGCAACAGTTGCCCTCTGGTGGTGAAATGTTTTCAGTCATGGCTTCAGAGTCTAAAGTTCGAGAAACATTGAAAGAAATGGCTCTTGGTGAGCAAGTGGCTATTGCAGCAATCAATGGGCCCCAAAGTATAGTAATTTCTGGAGAGTCAGAAGCAGTAAGAGCGATCGCTACTAACCTAGAATCGGAGACAATCAAAACCAAGCAACTACAAGTATCCCATGCTTTCCATTCACCATTAATGGAACCGATGTTGGTCGAGTGGGAAGCTCTAGCCAATCAAATCGCCTACAATCAACCAAAAATTCCAATCATATCTAACGTTACAGGAACAACAGCAGATAGTAGCATTACTACCGCCCAATATTGGGTAAATCATGTACGTCAACCGGTAAGGTTTGCCCAAAGTATGGAAGCTTTAGACAAACTTGGCTCTGAAGTATTCCTAGAAGTCGGACCGAAACCAATACTATTAGGCATGGGAAGGCAATGTCTACCAGAAGGGGTCGGTGTGTGGTTGCCATCATTGCGTCCGGGAGTAGATGCATGGCAACAAATGCTCTTGAGCTTAGGACAGTTATATGTACAGGGAGTCAAAGTAGATTGGTTAGGATTTGACCGAGATTATGCTCGTCAGAAAGTCACGTTACCCACTTATCCTTTCCAGCGAGAACGCTACTGGGTGGAAGCTCCCAAGACTGTCGTTCTATCAGGTCAACAGGTACACCGATTGTTGGGCAACAAGCTGGAGTTAGCATCGACGGGACAGACAATCTACCACCAAGACATAAACTTGAACAATCATCCGTGGATTGGTGATCACCGTGTCTATGACACCCCAGTGATTCCGGGTGTGAGCTACATAGCTATGACCCTAGCCGCAGTTGGAGTACCAGCAGCAGTTGAGGATATTAACTTCCAGCAACCACTCTTCCTTGCCGAGTCCAACACCACACGGGAAACACAGTTAATGCTTCATACGGCTGACAATGTTGGTAAACAATTTGTAGAAGTCTTCAGTCGGGATGGTGCTAAGCAGGAGGAATGGCAACAGCATGCAAGTATGAGCGTTTCAGAGAATCCGCCACCACCTCCTACTCTGAGTGTAGATATCCCGGCCCTATGTGAGCAGTTGCGACCACTGGACACCGATACCCTCACTGAAATCTATGCCAGTATCTCCCTGGTTTACGGTCCAATGTTGCAGGCTGTCCGACAGGCGTGGATAGGTGAGGAGACTAGCCTGCTCGAAATTGAAGTCCCAAAGGCACTGGCATTCCAGTTGGCTGGGGAACCTATCCATCCGGTGCTGATTGATGCTTGCACACGCCTAACGCCAGATCTATTCGATTTCAGCTCTGACTCAGGTGTGTTTTGGGCACCTTGGCGGGTCAAAGAGATGACGCTTTCGCATCCAACACCGAGCCGCTTCTATGCTTATGTGGAGGAACCATCCCGCGTCAACGAGCAGTTGCAGACGCGCTCTTATGACATCCAGTTGCTGGATGAAACAGGTCAGGCGTTCGGTCGCATTAACGGTTTCACGGTCAAGCGAGCCCCAAGTCAGCTATTTCTGAAGAGTTTACAGCCAGATGTGAGTAATTGGCTTTATCAGCTACAGTGGCAACCCTCAGAGGTTAAGGAAACAGTACCCTTGGCTACATCGCGTATGTGGTTGTTGTTTGTACCTGAGGGAGTTTGGGCAGAACAATTGACAAGCTCTTTGGCTCAACTTGATCAGCAGTATGTAGTAGTCTCACCAGGAGACGATTTTCGGTATCTGAGCGAGTATCACTACCAAGTGTGTCCTACCCAAAAGGAATCTTTCCAACAATTGTTGCAGAAGATAGTTGAGAAAGGGGTTACTCTGCAAGGTGTGGTTCACTTGTGGAGTCTGCTCAGTGACTCACAACAGTTGAACCAAGCTCAAGAACTTGTCTGTGGAAGTACACTACACTTAATCCAAGCTCTAGGCGAAGTGTTTGATTCTCAAGTACCCCCTCTGTGGTTGGTAACTCAGGGAGCTCAATGTATAGCAGCTCAAACTACCATACATGTGCAGCAATCCCCTTTGTGGGGTCTGGGTCGGGTGATTGCGTTGGAGCATCCCGAGTTTAAATGCCACCGTGTAGACTTGGATCCGGACAATGCCAGCATTGCTGAGGGAGTAGAAATGCTACTGCAAGAGTTGTTGGCTCCTGATGCTGAAGACCAAGTAGCCTATCGACAAGGAGAACGCCATGTAGCTAGACTGGAACGTTTTGTGCCCCAATCTTCAGGCGAATACCCTCAGCAACTCCGGCTGAGAGCTTACGGCACTTTAGACAATCTTGTACTTCAACCTCAGCAGCGCCGACAGCCTGAAAGGGGAGAAGTGGAGATTCAAGTTAGGGCAGTTGGTCTCAACTTCCGCGATGTTCTCACTGCTTTAGGCATGATGCAGGAATATACTCAACATCTATTTGACAGTGCCGAGCAGGTAGTCTTTGGTGGGGAATGTGCTGGTGTGGTGGTAGCTGTAGGCTCTGATGTTGAGCATTTACAAGTAGGTGATGAGGTTGTGTTGGCTTTAGCCATAGGGTGCCTGGCCCACTATATGACAATTCCAGCTGATTTAGCACTACCTAAGCCCCAACACCTAAGTTTTGAAGCAGCAGCCACTTTGCCTACAGCTTTTATCACAGCTCACTACGGATTGAACTATTTAGCCAACCTACAACCGGGAGAACGAGTGTTGATTCATTCCGCTGCAGGGGGAGTTGGACAGGCTGCGGTTCAGTTGGTTCAAAACAGGGGAGCCGAAGTCTTTGCGACAGCCAGTCCTCCCAAATGGAAGTTTTTGCAGCAGCAGGGAGTAGAGCAAATCATGAATTCCCGGACTCTGGAATTTGCTGAGCAAGTACAAGCAGCTACTGAGGATATGGGAGTGGATGTGGTGCTCAACAGCTTCAATGAAGAGTACATTCCCCAGAGCTTTCAAGCCTTAGCTCATGGAGGTCGATTTATTGAAATCGGTAAAATTAATATTTGGTCACAGAGCAAAGCACAAGAATACCGTCCGGATGTCAAGTATGAGGTTTTTGACCTGGTGGAGATGGTGCGAGAGCAGCCTGAGCTAGTAGCGCAGCTCTGGAGCGAACTAGGCACAGAGTTGAAGACGGGGAAATTGCAACCTCTGCCGCATCAAGTGTTTGAGTTAGGACAGGTGCACGAAGCTTTCCGATATCTTCAACAAGCAAAGCATATAGGGAAGGTTGTGGTTGCTATTCCCCCATTGAGAGAACAAAAGAAAGAGATACAAGCACAGGGTAGCTATTTAGTGACAGGAGGATTAGGCGCTTTGGGATTAGAGGTCTCAAAGTGGCTAGTGGATAAGGGAGCTCGTCACTTGGTATTGATGGGACGCCGTTCTCCTTCAGCTGAAGCACAAATAAAGATCGCACAGTTGGAGGATATGGGGGTAAAGGTGAGCGTTCAGCTTGCTGATGTTTCTTGCTCCCAGCAAGTATCTCAGATGATGGAGAGAATTGAAAGGGAGTTGCCTAGCTTGCGAGGAGTGATTCATGCCGCCGGGGTTTTGGATGACGGGGTACTGCAAAATATGAGTTGGCAGCAGTTCGTAAAAGTAATGCTTCCCAAAGTACAGGGTACTTGGCATTTGCATCAACTGACCAAAGATCTACCCTTAGATTTCTTTGTTTGTTTTTCCTCCATGTCTTCTCTGCTGGGAAATCTTGGTCAAGGAAATTATGCCGCAGCTAATGAGTTTATGGATGCAGTAGCTCATTATCGTCGCAGTATGGGGTTGCCAGGATTGAGTATCAATTGGGGAGCCTGGGCATCATCAGGGATGGCAGCTAGTTTAGCAGGTCAGCATCAGCAAAGGCTGGAAACCATTGGTATCCGTGCCATAGAACCTCAGCAAGGAATGCAGGCATTGGGGTCATTGTTATCACAGACTCCCAGCCAAGTTGGGGTTTTGCCCATTAATTGGTCAAAGTTTGTCAGTACACTACCAGGTGGGCAAAAGATGCCATTCTTGGAGGCATTGATTTCTACTGAGCCATCATTAACCCAAAAGTCAGCATTTAGAGAACAACTAGAAGCAGCAGCTGTTTCAGAGCGTCAAGAGTTATTAACAAATCACATTCGCTCAGCGATCGCCAAAGCATTAGGTTGGAGGGATGGACAAAAAATAGGAATGCGTCAACCTTTGTTTGACTTAGGATTAGATTCTCTGATGGCAGTGGAATTGAAAAATCGCTTGGAGTCAAGTTTAGAAACTAACTTAAGTTCAACACTGTTATTTGATTATCCTACGGTAGAGGCTTTGGTAGAGTATTTAGCAAACGATGTCATCCCAATAGAATTCTCTTCCAACCTAGATGAAATAGAAAATTTAGAACAAGAGGAAATAGATAACACATTTCGTTTTCAGGAAATGTCTGAAGATGAAATGGCCAATATACTGGCTAGAAAATTAGAATCTCTGGAGGGTAAAAAAAGCTAAATGATGGATGATTTAGAAGACCTTAACGATAATCAAGACATAGCAATTATAGGAATATCTGGACGTTATTCAGGAGCTGATGATATTGAACAGTTTTGGCAGAATGTTCGGGATGGAGTTGAATCAATATGTCTTTTTTCAGAACAAGAATTGCTCAACTCTGGGATCGAACAAGAGTTACTGAATAACTCTAACTACGTCAGGACTGGTAGTTTGATCTCAAACATAGATATGTTTGATGCTAGTTTCTTTGGCTATACTCCTAAACAAGCTGAAGAGATAGACCCGCAACAAAGGCTATTCCTCGAATGTGCTTGGGAAGTAATAGAGAGGGGTGGTTATAACCCGGATACCTATCAAGGTTCTATCGGGGTTTATGCTGGCATTACCATGAGCAGCTATTTCTGGAACAACGTTAATCCTTGTTTTGACTTTTCTTACCTCAATAGTAGTTCTTTTCAACAATTGCTGGCTAATGACAAAGATTACTTAGCAACTCGTGTTGCTTACAACCTGAATCTAACTGGACCGGCTATCACCGTTCAAACTGCTTGTTCCACTTCATTAGTAGCTGTTCATCTAGCTTGCCAAAGTTTGCTCAATGGGGAATGCGACATGGCTCTTGCTGGTGGTGTAACCATCCGTGTGCCTCAAGAAGTGGGATATTTGTATCAAGACGGGATGATTCTCTCCCCAGATGGTCATTGCCGAGCCTTTGATGCCAAAGCTGAGGGTACAAGGTATGGTAATGGTCTCGGAGTTGTACTACTCAAGGGACTCGAAGATGCTATTGCAGACAAAGATTATATCTATGCAGTAATTAAGGGTTCAGCCATTAATAACGATGGCTCTTTGAAAGTCGGCTACACCGCACCTAGTGTAGTAGGTCAAGCAGCGGTTATTTCAGAAGCTCAGGCTGTGGCTGGTGTGGAAGCAGAGACGATCACATATGTAGAAGCTCATGGCACAGGGACAAAACTCGGAGATCCGATTGAAATTGAAGCTCTGACCAAGGTTTTTCAGCAGAGCACCCAAAAACAAGGCTTTTGTGCTATTGGTTCAGTAAAAACTAATGTTGGGCATTTAGACGCAGCAGCAGGAGTAACGGGACTGATTAAAGCTACTTTGGCTCTCAATCACAAATTAATTCCCCCTAGCCTGAACTTTGAACAACCCAATCCCAAAATTGATTTTGTAAATAGTCCCTTTTTCGTCAATACAAAATTGTCAGAATGGAAAAGCAATGGCACGCCTCGCAGAGCTGGAGTTAGTTCTTTTGCCGTGGGAGGAACTAACGCCCATGTCATTCTCGAAGAAGCCCCAAAACAATTTAAAAACCAAGATATATATCAGCGTCCCTTACATTTATTAACCCTTTCAGCTCAAACTAAAGAAGCACTCGAAGAATTGGTTAGTCGTTATCAAAATTATCTAGAAACTAACCGAAAAATAGAACTAGCAGATATTTGTTATACAGCCAATAGTGGACGATTCCACTTCAACCATCGCCTTGCTATTATTGCCGCTGATCGACAACAATTAGCAACAAAACTCAGTAACCGAAGTGCTGGGGAAGAAGTAGTTGGGGTGTTTCAAAAAGAATTTTGTACCAGCAGTAATGTTCCTCAAGTAGCTTTCCTGTTCACTGGTCAAGGTTCCCAATATCTGAATATGGGACGGCAACTATACGAAACTCAGCCAACTTTTCGTCAAGCTTTGGAGGAATGTGACGAAATTCTGAGTTCGCTACTAGATCAATCTCTTTTAGCCGTTCTATATCATCAAACAACGGATGAGTCTGGTTCATCGCTACTAGACCAAACAGCTTATACTCAACCCGCCCTATTTGCTATCGAATATGCCCTCTTCAAGCTCTGGCAATCCTGGGGCATTGAACCAAATGTGGTCATGGGTCACAGTGTAGGTGAATATGTCGCAGCAACGGTAGCAGGGGTTTTCAGTTTAGAAGATGGTTTGAGATTAATTGCCAAGCGAGGGCAGTTGATGCAACAATTGCCATCTGTCGGTGAGATGGTATCGGTCATGGCATCAGAGTCGAAGGTGCAAGCAGTGATCGCAAACTACACGGAGAAATTGGGGTTAGCTCAGTCTAATGTGGGTATTGCAGCCATCAACGGACCAGAAAGTGTTGTGATTTCTGGAGCGAGTGCTGCGGTTAAAGCAATTAGTAGCAGCCTGGAATTGGAGGGAGTGAAAATCAAACTACTACAGGTATCTCACGCCTTCCATTCACCTTTAATGAGACCAATCTTGGCAGAGTTTGAAGCAGTAGCTCAACAAGTGAACTACCACCAACCTCAAATTCCACTCATATCTAATGTCACAGGAGAACAAGCTACCTGTGACATTAGTACACCGGACTACTGGGTGAATCATATCTGCCAACCAGTGCGGTTTGTCCAAAGTATGGAAACCTTGTACCAAGAAGGCTATGAAGTTTTCTTAGAAATTGGACCAAAACCAATTTTGTTAGGTATGGGAAGGCAGTGTTTACCAGAAGAGGTAGGTGTCTGGTTGCCTTCTCTGCGACTAGGGATGGAAGACTGGCAACAGATGCTTTTCAGTTTAGGACAATTGTATCTACAGGGAGCTGAAGTGGATTGGTTGGGAGTCGATCAAGATTATGGCTTTCAGAAAGTAGTATTGCCAACCTATCCATTCCAAAGACAACGTTATTGGATTGAACGGAGTCAAGGCAGAGGTGAAGACAAAGCCAAGCAAAATTTATCTGTTTCAACCTCATCTCCTGTAACTGAGCTATTAGATCGAGGAGACTATAAGCAGTTGACAGCAATGTTAACAGGAAACGGCTCCTTGACAGCAGTTGAAGTCGTGCAGCAACTGATTCACCACCATCAACAATCACTGGCACAAGCAGCTCTCAAGGATTGTTTGTACCATATAGAGTGGCAGCTCAAGCCTTCAACTCTAGCTCCAGAAACCCCTTCCCAGAATGGTCAATGGCTGATTATCGGAGGTGAGGCAACTGTGGCACAGAAGTTAGCAGAGCAGCTTGAGCAAAAACAGCAGAGTTGCTATGTTGTCAAGCAATTTCCTCAAGACTATTCACAACTGTTGCAGCAGGTTCAACAAGAAACTGAGCTGCCCTTGGTAGGGATTGTGTATTTGACCAGTGAGGAAGTCCCTTCTCAGATAAATACGACTTCTTCTCAAAGCTTGCTGGGACTACTACAAACCTTACTGCAAGACGACTCTTCAACTCCTGTAAAAGTTTGGGTAGTTACAGCAGGAGCAGTAGCTAAGGGAGAGCATCCTATCTCTGTAGCTCAGACTCCTCTATGGGGTATGGGAAAGGTTGTGTCACTCGAACACCCTGAGTTGTGGGGAGGATTAATTGACCTAGAACCAGGTAAAACTGCTGAAAATCACATGGAATGCCTTTTAAGGGAGCTGCTCAACCGTGATGCGGAAGACCAGGTAGTCTACCGTGGGGGTGAACGTTATGTACCCAGATTAGTGCGCAGTTCAGTTCCTACCTCGAAAATATTCAAAGTAGAGCCGACAGGAAGCTATCTGATCACAGGTGGATTGGGATACTTGGGATTGAAAGTAGCCGATTGGCTGGTTAAACAGGGTGTCCGCCATCTGATCCTACTTAGTCGTAGTGGTCTGACAAAGGAAACTCAACCCGCTGTGGAAGCACTGCAACAGACTGGGACTAATGTCAAAGTCCTGGCAGTCGATGTGGCTGATCTAACCGATATGGAACGAGTCTGGAAGCAGCTTGAAGCTGAGGAGAAACCTCTCAAAGGGATTATTCATGCGGCAGGAGTAGGAAGATTAGATACTCTCGAAGAGTTAACACCGGAAAAATGGGAGGCAGTGCTGCGTCCTAAAGTACAGGGTGGATGGAATCTACATCAACTATCTCGGAATGAGAATCTGGATTTCTTTGTCTGTTTCTCATCCATTGCCTCAGTTTGGGGCTCCCGAGGTCAGACCCATTATGCCGCAGCTAATCAGTTCCTAGATGGGTTGGTGCACTATCGTCATTCTTTAGACTTACCAGGATTAGCAATCAATTGGGGAGCCTGGGCAGGGGGTGGCATGACCACAAATGAGGCTCAGAGATGGCTAGCTCAAATTGGAGTAGAAGCACTCTCACCGGAGTTAGCTATTTCTGCATTGGAGCACCTAATATCTGCTAACCAAGTTCAGGTGACGGTGAGTCGCAATAACTGGCATCGCTTCAAGACGATGTATGCCGTTAAACGTCCGCGTCCACTCTTAGATCTCATAGCTGTTCTTCCTGAAGATATTGAAGATAAGACCAATCCAGCTCCTGGTTTGCTACAAAGGTTGGAAGCTGTAACCGAAACTCAGAGAAGGGAACTGCTGCGACAAGCACTACAAGAGGAAGTCGCTCGAGTTTTAGGTTTACCCATCACAAACAAACCAGGTTCAGAAGTAGGATTTTTTGAGATGGGCATGGACTCGCTGACCGCTGTAGACTTAAGGGATAGACTGAGCAAGCTTTTGGGAGTAAATTTATCTTCAACTTTGACCTTTGATTTTCCCAATATTGAAAAGTTGGAGAAATATCTAATCAACCAGCACCTTGTCAAAGTTGGTCTTTTTCGGACTGAGATTGATCAAGATCAACAAGAAGACGATTCACTGGAAGCTAAACTTCTAGACGAGATTAAGCAATCATCCAATCAAGAGCTTGAAAGCTCAATTGATCAAATATTGGAATCGATAATCAATTAAATGGCAGAACTGAATTTGAATCGGGACTTAGGAACTAGCAACTCTGAGGTGGTACAACTGACGGAGTTGGGCAATGGTGTTGTGCAAATTACGATGAAAGATGAGAGCAGTCGTAATGGCTTTTCTCCAAGCATAGTTGAGGGCTTACGCCACTGTTTTAGTGTAGTTGCGCAAAATCAGCAATATAAAGTAGTCATTTTGACGGGCTATGGTAATTATTTTTCATCAGGGGCTAGCAAAGAATATTTAATTAGAAAGACTAGGGGTGAAGTAGAAGTTCTTGATTTATCAGGGTTGATACTTGATTGCGAAATTCCTATAATTGCAGCAATGCAAGGGCATAGTTTTGGTGGTGGCTTGCTTCTGGGTTTGTATGCAGATTTTGTGGTGTTTAGCCAAGAAAGTGTGTATGCAACTAACTTCATGAAATATGGTTTTACCCCAGTAGGAGCAACATCATTAATCTTGCGGGAAAAGCTAGGATCCGAATTAGCCCAAGAAATGATCTACACTGGCGAAAACTATCGAGGAAAAGAACTAGCTGAACGAGGTATTCCTTTTCCCGTTGTATCGAGGCAGGATGTCCTAAATTATGCCCAACAACTAGGGCAGAAAATAGCCAAGAGCCCTAGATTATCTCTAGTCGCCCTCAAACAACATTTGAGTGCCGACATTAAAGCCAAGTTTCCTGAAGCTATCAAAAAAGAACTAGAAATACACCAGGTAACCTTTAACCAACCAGAAATAGCCAGTCGTATTCAGCAAGAGTTTGGTGAGACAGTAATTCCCAATTTGATCCAAAGCACTGTAGAACAAAAAATACCTAATCCCCAACCAGTTCAGTTAAGGATACCTAGTTATGGCTTGTTAAAGAATCTAACTTGGATGCCTCAAGAACGTCGAAAGCCTAAATCCACTGAAGTCGAAGTTCAAATAAAAGCTGTACCAGTTAATTTTCGAGAAGTACTCAACGTACTGGGTATCTTCCAAGAGTACATCAAAAAAAGATATCGCTCTGGAATTATCAGTGCTGAAAATCTCACCTTTGGTGTTGAAGGTGTGGGTACTGTTGTAGCGGTTGGCTCAGACGTATCCCAATGGAAAGTCGGCGATGAGGTGATATTGGCTTATCCCGGCAATGCTTTCAGTAGCTTTGTTATCTGCTCACCGGATGACTTATTGGCTAAGCCTTCTGATCTGAGTATGGTAGAGGCAGCTACTATTTTTATGTCTTTTTTCACTGCCTATTACGGGTTGCATAATTTGGCCAAAGTTCAGCCAGGAGAGAGAGTATTAATTCATGCAGCTTCGGGAGGTGCAGGACAAGCTGCAGTTCAATTAGCTCAATTTTTTGGCTCAGAAGTATTTGCCACGACTAGTCCCCACAAAATATCTGTTCTTCGAGAACAGGGAATAAAACATGTAATGAATTCTCGAACCACGGAGTTTGCTAGTGAAGTAAGGGAACTCACCCAGGGGAATGGAGTAGATGTAATTTTTAATAGCCTGACTCATGGAGAGTACATCCCCAAAAATATAGATATCCTGGCCCCAGGTGGACGATATATTGAAATTGGTAGGCTCAACATCTGGAGCCATGAGCAAGTTTCTCAAAGACGCCCAGATGTGAAGTATTTTCCCTTTGATATGTCAGATGAATTTGTTAGAGATAAACAATTTCATGCCAAGCTTTGGGACGATTTAGCCTTGCTGTTTGAGTCCGGTAGCCTCAAGCCATTACCTTACAAAGTATTTCCAAGTGAAGATGTGGTGGAAGCTTTCCGTCACCTGCAACATAGCAAGCATATCGGCAAAATAGTGGTAACTATGCCAGAGCTCTATAATGGCGTAAAAAATAGTTCCCAGCAAGCAAATCAAGAGTCAATGAGTCACCAAGAAGAACTACTACATCAATTGCAATCCGGTGATATATCCTTAGAGAATGCAGAGCAACTACTATTGGGGTTGACAGATCAACAGATACTAGCAACAGTGCCTAATAATGGTCAGAATAAATTAATTAATACAGATAAAACAGAGCAAATATTATCTCTACTGAGTTCAGGAGAAATATCCTTAGAAAATGCTCAAAACTTATTAGAAACAGTAGATCTAAATTCCCCAACAAAGAAAAATCTACCCACTGCCGTTCCCAATCAAGGACAGAGCAATCAGGATGAAGCAATACTAAATCAATTACAATCTGGTGAAGTTTCCTTAGAGGATGCAGAGCAACTATTACTAGAAATTCAGCAAAAAGAATCTGTAACTACTAAATCAATTCCAGATCAAAGGATAACAGACGATATAGCGATTATTGGAATATCATGTCGATATCCAGGAGCAAAAAACTGGAAGGAATTTTGGGAAAACTTAAAGCATGGAGTTGATAGTGTAACAGAACCTCCCCCTGGAAGATGGGAAGGACGAAGTTGGTATCATTCAGATCCAGAACATCCAGGTACTGCTTGTTCAAAGTATGCTGCTTTTTTAGATGACATTGACAAATTTGACCCTTTATTCTTTCAAATTTCTCCTGGAGAAGCTGAGTTAATCGAACCTCAACAAAGAATCTTTTTAGAGGAAGCTTACCATGCTATTGAGGATGCTGGATATGCTCCTGATTCTCTCAAGGGGAAACACTGTGGAGTATTTGTTGGGGCAGCAAGCAGTGATTATATCAAGTTTTTGTCCAATTCAGGTTTCGGTCATCATCGACTGGTGCTATCAGGAACTATGCTGTCAGTTCTACCAGCAAGAATAGCCTATTTCCTGGATCTTAAAGGACCAGTGGTAGCTGTTGAGGCTGCCTGTTCTTCATCATTAGTAGCTGTTCATCAAGCTTGCGAAAGTATTAAACGGGGAGAGAGCGAAATAGCGATCGCAGGTGGTATTTCTACCATGCTAACACCAGACTTCCAAGTACTGTCGAGCCAGTTTCAGATGGTATCTCCCGAAGGACGTTGTAAAAGTTTTGATGCTGAAGCATCCGGTATAGTTTGGGGAGAAGGTTGTGGTGCAATTTTATTAAAAAGGTATGAGCAAGCAGTTCAAGATCAAGATCATATCTATGGAATAATTAAGGGTACAGGTACAAATTATGATGGAAGCACAAATGGAATTAGTGCCCCTAGTAGTAAATCTCAAGCACGCTTAGCAGAAAATATTTATCAACAATTTGGAATTAATCCAGAAACTATAAGTTATTTAGAAGCTCACGGTACAGCAACACCTCTTGGAGATCCCATCGAGGTTGAGGCATTTACAGAAGCATTTTCTAAGTGGACAGCTCAAAAACAATTTTGTGCGATCGGTTCAGTAAAGACTAATATTGGTAACGCAGCAACTGCCGCAGGAATGTCTAGTTTAATTAAGACAATTTTATGCCTGAAAAATCAAAAACTGGTTCCTTCTTTGCACTTTAATCAACCCAATCCAAACATTGATTTTGCCAATAGCCCCTTCTACGTCAACACAGAATTTAAAGCTTGGGAAGTGCCAACAGGTATACCAAGGCGAGCAGCCGTGAATTCTTTCGGCTTGAATGGTACAAATGCTCATGTTGTTGTTGAAGAAGCACCAATAGAAGACAACAGGCAAACCTCCCCTGTGTCCCCTCAAGGGGGGAAGGCAACAGGTAACAGCGAAGATTACTTAGAAAATTCAGTTCATCTATTAACTTTGTCAGCCAAAACTGAAACAGCTCTTGGTGAAGTAATTAGTAGCTATCAAAATTATCTCAAAACCAATCCAAACTTAAGGTTAGGCGATGTCTGCTACACTGCTAGCACTGGAAGGACTCACTTCACCCACAGACTAGCAGTTGTCGCCCCTAACCAACAAGAATTAGTCGAAAAACTCCGACAACACCAAGAGGGAAAAAAATTAGCAGGAATCACTTCAGGAGAACTGCTAAACAACACTACAGTAGCCAAAATTGCTTTCCTATTTACAGGTCAAGGTTCCCAATATATCAACATGGGAAAGCAGTTGTATCAACAAGCACCAACTTTCCGTCAAGCGATTAACCAATGCGAGGAGATTCTCAGTAGCGTAGAAACCTTCCAGGAAACGTCATTACGAAACATTCTTTATCCAACAGACAAAAACTCGTCAGGTTCATCCCTACTAGGCCAAACAGCTTATACCCAACCAGCTTTATTCGCTATAGAATATGCTCTATTTAAACTCTGGCAATCCTGGGGAATTGAGCCAGATGTGGTCATGGGTCACAGTGTAGGAGAATATGTAGCAGCAACCGTAGCAGGAGTTTTTAGTTTAGAAGATGGCTTGAAACTAATTGCTGCTAGAGGCTCTTTGATGCAGAAATTACCTGGTGATGGTAAGATGCTCTGGGCTATGGCTCCAGAGTCTAAAGTCCTAGAAACATTGAAAGCAAAAGATCTCAGTGAGAAAGTCGCCATAGCAGCAATCAATGGACCTCAAAGCATAGTAATTTCTGGTGAGGGAAAAGCAGTAGAAGCGATCGCAACTAACCTCGAATCAGCCGGAATCACAACCAAACCACTAAAAGTATCCCACGCCTTCCATTCTCCTCTGATGGAACCGATGCTGGCAGAATTTGAAGCAGCAGCAAAAGAAATAACCTATGAGCAGCCTAGGATACCACTGATATCCAATGTCACTGGCAAACAGGTAACTGAGCAGATTACCACTGCCGAATACTGGGTAAATCATGTGCGCCAACCAGTGCAATTTGCTCAAAGCATGAAAACTTTGTACCAGGAAGGATACGAGTTATTTCTGGAAATAGGACCAAAACCAGTATTACTAAGTATGGGACGTCAATGTTTACCAGAAAAAATCGGTGTCTGGTTGCCCTCATTGCGTCCGGGAGTAGAAGAATGCCAACAGATGCTATCTAGTTTAGGAAAGTTATATGTAGAGGGAGCCAAAGTAGATTGGATAGCATTTGAGCAAAATTATGCTCGTCAGAAGGTGGCATTGCCAACATATCCCTTCCAACGAGAAAGGTATTGGGTTTCTAGCCAAAATGGTTACGAACAAAAATCCTACTGGTTAAAAGGCAAAGAGCAGCACCCATTACTAGGAGAAAAAATTAACCTAGCGGGAATAGAGGATCAACATCGTTTTCAATCATACATAGGAGCAGAATCTCCAGGTTACCTGAATCACCACCAGGTTTTTGGAAAAGTACTATTTCCCAGCACAGGCTACTTAGAAATAGCTGCTTCAGCCGGAAAAAGTCTATTCACAAGCCAAGAGCAAGTAGTCGTTTCTGACGTAGACATACTGCAAAGTTTAGTTATACCAGAAACCGAAATAAAGACCGTACAAACAGTAGTCAGCTTCGCAGAAAACAATAGCTATAAGTTCGAGATTTTCAGCCCCTCAGAAGGTGAAAATCAACAAACACCGCAATGGGTATTGCACGCACAAGGAAAGATATATACTGAGCCAACCAGGAACAGCCAAGCAAAAATCGACCTAGAAAAATACCAAGCTGAGTGTAGTCAAGCAATAGAAATTGAAGAACATTACCGAGAATATCGCTCAAAAGGGATAGACTACGGCAGTAGTTTCCAAGGAATAAAGCAGTTGTGGAAAGGTCAAGGAAAAGCCCTAGGAGAAATGGCCTTCCCTGAAGAATTAACCGCCCAACTAGCAGACTATCAGCTACATCCAGCCCTATTAGATGCAGCCTTCCAAATAGTATCGTATGCCATACCACACACAGAAACAGATAAAATATATCTACCAGTAGGGGTAGAAAAATTCAAACTGTATCGCCAAACAATCAGCCAAGTATGGGCTATAGCAGAAATACGACAAACCAACTTAACGGCAAACATTTTTCTAGTAGACAACCAAGGAACTGTACTAGTAGAACTAGAGGGATTAAGGGTAAAAGTAACAGAACCAGTATTAACTCAAAAGTCTGCCTTTAAAGAACAATTAAAATCAGCATCTGTTTCAGAACGTCAGGAATTACTAACAACTCAAATTAGTTCAGCCATAGTCAATATTTTAGGATTGAGAGATGGACAACAGATAGAAAGACATCAACCATTGTTTGACTTAGGATTAGATTCCCTGATGGCAGTGGAATTGAAAAATCAATTGGAGTCTAACTTAGGTACAAGCTTCAGTTCAACACTGTTATTTGATTATCCAACGGTAGAATCTTTGGTAGAGTATTTAGCTAACAATGTCATCCCCATAGATTCCTTTTCCGAGCTTCCTACCCTGATTCCTCATCCAGAGCAAAGGTATCAACCATTTCCGTTAAATGACATTCAACAAGCTTATTGGATAGGTCGCAATCAAATTTTTGACCTAGGTAATATTGCTACCCACATTTACATAGAAGTAGATTGTGAAAACTTAAATTTAGAAAGCTTACACCAAGCTTGGAGGCGATTAATTGACCACCATGATATGCTGCGGATGGTAGTTTTAGCTGACGGTAACCAGCAAATACTTGAGCAGGTGCCTCCCTATGAAATTGAAATTTTAAATTTGTCTGAGGAATCTCCTGAAACGATTGCTTCAGAGCTAGAGCAGATTCGCAATCAGATGTCCCATGAGGTTTTACCAACTAACCAGTGGCCTTTATTTCATCTACGGGCTACCCGTTTAAATGAACAATGTTTCCGCTTGCACGCCAGCATCGATATGTTAATATTTGATGCCTGGAGTACTTATGTTCTATTTAAGCAGTGGTCAGAACTGTACAATAATCCACAGAGTTCACTGCCTGCAACGGAAATCTCCTTCCGAGACTATGTGCTCGCGGAATTGGAACTCAAAGATAGTCCCCAGTATCTCAGTTCTCAGCAATATTGGTTCAACCGCTTAGATAACCTACCTCCAGCTCCAGAAATTCCCCAAGCGAAAGTAACTTCTGCAATTACTGATCCTCAGTTCAATACTCACACAGCTCAACTGTCTCAGAGTGATTGGCAACAGTTAAAAAACAAGGCGAGCAAAGCAAATTTAACCCCATCAGGGGTATTGTTAAGTGCTTTTGCCTCTGTCTTGAATTACTGGAGCAAAAGTTCAAAGTTTACCCTCAATCTGACTTTATTTAACCGTTTGCCCTTACACCCTCAAGTCAATGAGCTCATAGGCGACTTCACCTCTGTAATCTTACTAGAGGTAGATAACTCACAAGCAGTTCCATTCATTAGTCGTGCTCAAAAACTGCAAAGACAGCTGTGGGAAGATTTAGAGCATCGTTATATCAGTGGAGTAGAAGTGCAGCGAGAGCTCTATCGTCGAGGGCGTAGTCAACCAATGGGGGTAGTCTTTACTAGCACTTTGGGCTTAAAGTCTCTGGCTGATGAAGAGGTGGGGCGAGGATTCGGTTTGGAGCACTTTGGAGAGGTTGTGTATAGTGCAGCTCAAACGCCTCAAGTGTTGCTCGACCATATCGTAACCGAGGAGAAAGGAGCACTGGCATTTAGTTGGCATACAGTGGAAGGGCTATTCCCTGAAGGTCTCATCGAGCAAATGTTTGAGGCTTATTGTGATTTGCTTCAACAGCTAGCCACCTCTGACGAACCTTGGATGGAGACTTACCACCAACTATTACCAACAGCTCAACTAGCACTCCAAGCACAAGTGAATCAGACGACTCAATCTTGGTCTGAAGATATCTTGCATAGTTTGTTTGTTAAGCAAGTACAAGTTCAAAGTGAAGCGACAGCTGTTATTAGTCCCCAAAAAAGCCTAACTTATGGGGAACTCTATCAAAGGTCTCATCAATTGGGACATGGATTGCGGAAATTAGGAGTCAAACCGAATCAGCTGGTAGCCGTAGTCATGGAGAAAGGTTGGGAACAGGTAGTAGCAGTGTTAGGCATCTTGATGTCTGGTGGAGCTTACCTACCGATAGATCCTGGGCTACCCCAAGAAAGACAGTGGTATCTACTCGAGCAAGCACAAGTCACACAAGTATTGACTCAAACTCACCTCAAACAGTCTCTGGGTTGGCCTGAAGGAATCAAATGTTGGTCTGTAGATACTGAAGAGTTAGCAGAATATGATCCAAACCCCCTAGAACCAGTACAAACTTCAGAAGATTTAGCTTATGTGATTTACACTTCTGGTTCCACAGGTTTACCCAAAGGGGTAATGATCGATCATCGGGGAGCAATCAATACCATCCTCGACATCAATCAACGGTTTAAAGTAACACCATCTGACCGAGTACTCGCCTTAGCAGCGTTAAATTTTGACCTGTCAGTGTACGACATATTTGGTGTGCTAGGAGCAGGGGGAGCGATAGTGATGCCACCACCAAAAGCAGCAAAGGATCCAGCTTGCTGGAGAGAATTAATTATCGCTCACGAAGTTACCTTGTGGAACTCAGTTCCGGCTCTGATGCAGATGTTGGTAGAGCATTTATTAGGAACCTCAGCAACAGCAGTAGGTGATTTACGAGTGGTAATGTTGAGTGGAGATTGGCTGCCAGTAGACTTACCAAGCAAAATCCAATCTCTGTGGTCTAATGTTCAAGTGATGAGTTTGGGTGGAGCAACCGAAGCGTCAATTTGGTCGATTGGCTATCCGATTGAAAAGGTGGGGTCAGACTGGAAGAGTATTCCCTATGGTAAGCCCCTGTTAAATCAAAGTTTTTACGTACTGAATGAGTTGATGGAACCAAGACCAGTTTGGGTACCGGGACAACTTTATATTGGAGGGGTAGGTTTAGCTAAGGGTTATTGGAAAAATGAGCACAAGACCCAAGCAAGCTTTATTACCCATCCAGTCACTCAGGAACCGTTATACAAAACTGGGGATTTAGGCAGGTATTTACCGGATGGTAATATTGAGTTTTTAGGCCGAGAAGACTTCCAGGTAAAAATAAATGGTTATCGTGTTGAACTGGGGGAAATTGAAGTAGCATTAAAGCAATTTCCAGGAATTAAAGAAGCGATTGTTACTGCTATCGGAGAATCTCAACAAAGCAAACGCCTGGTTGCTTATGCCGTGTTCAAGGAAAAGTCTGTTATTAGCGATTCTTCCCTGACCGATATCCATCAGACAGAAGACAAAAATGAAGTGGGCCAGCCTGATCAAGAAATAAATTGTACTTCGGAACAATTGCGTAAGTACCTATGGCAAAAACTTCCCGAATATATGGTTCCTGATGATTATGTTATTTTGGAAGCTTTACCATTAACTGCCAACGGCAAAGTAGACCGTAAACGATTGCCCAAACCTCAAAGACAAACTATAGCCGATACGAATCAAAATATACTACCTCAAACCAAAACTGAACAACAAATTGCTGCTGTTTGGACAGAAGTTCTTGAGCTAGAAGAAGTAGGAATTCACGACAATTTCTTTGCCATAGGAGGAAATTCTTTACTTGTCATCAGAGTGCATAATAAATTGCAAGAACTATTAGGCATAGAATTGAAAGTAGTTGACCTGTTTGCTAACCCTACTGTACATTTTCTAAGTCAACACCTTACTCAGATTGGTAGTAAAGAATTATTTATGGAAACTAGTAAAACTCGTGGAGATGAGCGAGTTAAGAAAGGCACTACAAGAAAGGAAAGGCGCAATATTAGAAAAAGTCTACGCGGCAAAAAATAAATGTATTACAAAACCATAAAAATAAATCATCAACCTGCTGTACAAAGAATTCAGCTCTATCGTCCAGAAGCCAACAATAGCATCAACGATCAGCTGACTCAGGAATTGTTATCAGCCCTACAAGCTGTTGAAGGCGAAGAAACCGTTAAAGTAGTGATTCTTGAAGGACTACCGGATGTCTTTTGTACCGGAATGGATTTTCAAGCAATAGCCAATGGCGAGCTGGTGGATACCAAAATCAGTGCTCACGGCTACTACAACATCCTCAAACAGATGTCCCAAAGTAGCAAGGTGATTTTGTCCCTTGTCCGTGGTAAAGTTCAAGCAGGAGGAGTGGGTTTTGTTGCTGCAAGTGATCTGGTCATTGCTGATGAAACAGTAACCTTTGTGTTATCAGAACTATTATTTGGTTTATTACCCGCTTGCGTTTTGCCCTTTCTGATTCGTCGAGTGGGATTTCAAAAAGCTTACCGCTTATCCCTCACAACTCAACCAATCTCTGGCTCAGAAGCCTATAACTGGGGCTTAGTCGATGAATACGACAGCAACCCTAATAAGTTGATTAGTCAATATATTCGCCGTTTAAGATATTTACCCTTATCTGGGGTTAAGGAATTAAAAGACTATATGAATAAGTTATGGATAATTCAAGCTGAGACTCAGAATCTAGCCGCCAACAAGTCTGCCAGCCTCTTAGGTGACCCAACGATTCAAGCAAAAATCAAACAATTCGCTAAAGAGGGGGTATACCCATGGCAGAACTGAATGCAACAAGTTGGCATTGAAGCCCTAAGTGTATATGGAGGTGCAGCCCAATTAGAGCTGCGCAAGTTGGCACAAGCGCGTCAGTTGGATATCTCCCGCTTTGACAATCTAATGATGAAAGAGAAAGCGGTTTCTCTGCCCTATGAAGATCCCGTTTCCTATGCGGTTAATGCCGCCAAGCCCATCATCGATCGCTTGAGTGATGCTGACAAGCAGCGCATAGAAATGGTGATTACCTGCAGCGAGTCAGGCATTGACTTTGGCAAATCGATGAGCACCTATATCCAAGAGTATTTGGGCTTAAGTCGTAACTGCCGCATGTTTGAACTCAAGCAAGCTTGCTACTCAGGAACCGCTGGCTTACAGATGGCAATCAACTTGATTTTGTCCCAAACCTTTCCGGGAGCCAAAGCCTTAGTTATCGCCACCGATATCTCTCGGTTTCTGGTTGCCGAGGGAGGAGAAGCAATCAATTACGATTGGTCTTTTGCTGAACCCAGTAGTGGTGCTGGAGCCGTGGCTCTTTTAGTCAGTGATACTCCCCACATTTTTCAAATTGATGTAGGCTGCAACGGTTACTATGGTTATGAAGTCATGGATACCTGTAGACCTAATCCCGATTCAGAAGCAGGAGATGCCGACTTATCCTTGCTTTCTTACCTAGACTGTTGCGAAAATGCCTACCGACATTATCAAAACCGAGTCGAAGGAGTAGACTACCGAGAAAGTTTTGATTATTTGAGTTTTCATACTCCTTTTGGTGGTATGGTTAAAGGCGCTCATAGAAATATGATGCGTAGGTTGAAAAGAGCTAAACCTGCAGAGATTGAAGCGGACTTCCAAAGAAGGGTAATGCCGGGATTAGTCTACTGCCAACAGGTAGGCAATATTATGGGAGCAACTTTGTTTTTATCCTTAGCCAGTACCATCGACAATGGAGACTTCAGTACCCCTCGCAGAATTGGGATGTTTTCCTATGGCTCTGGTTGTTGTTCCGAATTTTATAGTGGGGTTGTGACTCCAGAAGGGAAGCAAATTCAAGCTCAACAAGGTATATCAGCCCAGTTAGCAGACCGCTATTCTTTAAGTATGGAAGAATATGAGCAGTTACTCTATCATAGTAGTGCAGTTGCCTTTGGCACTAGAAATGTCACCTTGGACTATCAACTGTTCCCCGGAGTCTGGAAAAAAATAGCAGGCAAGGGTCGATTAGTCTTAAAAGCAATCAAGGAATTCCACCGAAAATACGAGTGGGTATAGATGAATGACATCAAGATAACTGGTATGGGCATTGTCACTCCCATTGCCCAAGAAGTTGAATCTTTCCGGGAAGCCCTATTCTCCGGTAAAACTCAATTTGGTTATCTGCAAAGACCAGGAAGGGAAAGCCCTAGTAAAAAATTTATTGGTGCAGAACTACCAGAGCTTGATGTCAGAACCCTATTTCCTCAACATAGGGGATTGTTACGCAGTGCAACCTGGAGTGGACAAGTTGCTATGTTCGCTGTTGCCCAGGCTTGGGAAGATGCTAAACTAACCTCTGCCCCAGTCAAGCCAGAACGTATTGGTCTAGTAATCGGTGGCTCCAATCTGCAACAACGCCATCAGCAACAAACTTGGCAACGTTATCAATCACGTCCAGAATTTATCCGACCAACTTATGGACTGACAGTTTGGGATACAGATATCTTGGGTTTACTTTCCCAGTGCTTTCCAATTCAAGGAGAAGGTTATACCGTAGGTGGAGCATCTGCTAGTGGTGCAGTCGCTATCATTCATGGAGCTCGCCAAATTTTAACGGGGGTGACTGATATTAGTATTGTCGTTGGTAGTCTCTTTGATATCTGTGCCTATGAATGTCAGGGACTAATGAATTTGGGAGCTATGGGTAGCGAACGTTTTGCTGATAGTCCAGAGCTTGCCTGTAGACCATTTGACCATAACCATGACGGTTTTATTTATGGGGAAGGTTGTGGAGTTATAGTCTTAGAAAAAGCTGACAGCGCTCAACAAAGAGGAGTACTTTCTCAAGGAAAACTCCTGGGTTGGGGCTTAAATTTAGCTGGCAATCGTAGCCCTGAACCATCCCAAAAAGCAGAAGCACAAGCCATGAGTGCAGCTTTAGCTATGGCAGACTTAAAACCAGAGCAAATCGATTATGTCAATACTCATGGTACCAGTTCCCCTATTGGTGACAATACGGAAGTATCTGCTCTGAAATCCACAGGAGTTGACCATTGTCTCCTTAATTCAACTAAATCTTTGACTGGTCACTGTTTAACTGCGGCTGGAGCTATCGAAGCGATCGCTACTTTATTACAAATGAACTCTAGTTTTTGTCATCCAACCCACAATTTGGTTGACCCCATTGATGATAACCTAAATTGGGTCAAAGAAACTGCTGTTCAAGGGGAAATTAACTATGCCATCAGCAATAGCTTTGCTTTTGGCGGCATCAATACAGCTCTATTACTGGGCAAGGAGTAAATGAGCAAAGAACAAGTACTAAAAATAATAAAAAAATACACTCGTGAAATAGCACCAGAATTAGAAGATTCTCCCCTAGAACCTACTGATAGCTTAAAAAAATTAGGTATCGATTCAGTTAATCGGGCAGAAATTATCATGATGGTGATGGAAGACCTATCCTTGAATATTCCCCGTATTGAACTGGCTGGAGCTAAAAATATTGGAGAACTTGCTGATTTATTTGCAGCAAAATTGTAAATGCTAGAGTTAATTAATCGTTACGAACACGGCTTTGTTTATATTCCTGTAATCTTAGCCTGTAGAGAAAAAGGATTATTTGAATTAATAAAAAAAAAGAGAATAACCCACCGGCAAATAGCTAATACTCTAGGGGCAAATACAGGTAATTTGCAAGTGGCCTTAACAATGATGGAATCCCTAGGTTGGCTATCCAAAAATGAAGCTGATGAATACTCCCTCAAAGACAATTGTCAAGCTTACTTGTCCATTCCTGAAGAAATATTATATTTATACAACTTACCCATAGAATCCTATTTACTAGGAAAGGAAAAGCCTGGTATTATTAAAAATTGGATAGAGCTTTCTCAACAACAGTGGAATATTAATGATAGAACAATTGCCGATTTATTAGATGGGGTCTTAATAATACCAATTATGCTAGGGCTTCACAAGCATAATTTATTAGCAGTAGATGAAGACAAGCCTTTATTCTATAATGTGACTCCTCATATACGAGAAGAATTATCAAGATTGTTTATTGCTAAAGGATGGGCTGATAAAAGTTTGATAAAAGTCCAAAAACACAGCCAAAAATCGAATAAAAATAAGAATTATCTATGCTTGACTGATATTGGTAAATGCTTAGGGCAAAGGACAATAATTAAAAGTATTAGTTTAAATTGTTTTGAAAATAATTATTACAATTTGCGCCATCCTAAAATTGAGGATTTACGTGATTTAATAGCACTAGAGACATTGTGTTGGTCAGAAAATCTCCAAGTTGACAATGAAGAAATTTATAGACGAATTTTTAAAATTCCACAAGGGCAGTTTATTTTAGAGCTTGAGGATAAGATTGTTGGAGCTATCTATTCCCAAAGAATTGATAACCCTCAACTTTTGGATAATAAAACTTGTACACAAGTCCCTTTATTACATACTGAATCAGGAGTAGTGGTACAATTATTGGCAGTAAATATCTTGCCAGAGTTGCAAAATCAGGGATTGGGAGATCGACTGCTGGAATTTATGCTTCAGTATTGTGCCCAGATAAGTGGTGTCGAAAAAGTTGTGGCAGTAACTCTTTGTCGCAATTATCCAGACTATTCCCCTATGCCCATGGCAGAATATATCCACCAGAAAAATGAGTCAGGGTTACTAGTGGATCCGCTGTTGCGATTTCACCAGATTCATGGGGCTAAAATTGAGAAACTGCTTCCTGGTTACCGCCCTAAAGATTGGGAAAACCAGACTTGTGGAGTTCTCGTATCTTACGATATTCAACATCGTCAACGTTTTGATGGTGCGACAGTTGAAAAAAATCGGCAGACTAAGGTAAAACTGACAGAAGATATAGATGAAGTTGTGGCTAGCTGTGTGCGTAAAGTTATGCACCAGAAAAAGTCTTTTGATGCCCAGCGAGCACTGATGGAGATGGGCATCGAATCTTTGGAGTTGCTGGAACTGAGATACTTGTTGCAGAAGAAGCTGGGAGTGGAAATAGATCCTAATTTATTTTTTAAGTATGGAACTGCTGCCGCGATCGCTAGTTATTTTAAAGGGGAGACAACAGAGAGAAGCGGGGAAGTTTCTGAGGTACTACCAAAGCCAGAGGCAATAAAAACTGATTCCGGTTTTTCAACGGCTCAATTAGAAAATGGAGTAGCAATTATTGGTATGGCTTGTCGGTTTCCTGGAGATGCCGATAGCCCTCAACAATATTGGTCATTGCTCCATGATGGTATTGATGGGATTACGGAAGTACCTCCAACTCGTTGGGATATTGAGCAATATTACCATCCTGAGAAAAATCAGCCAGGAAAAATAGCTAATCGTTATGGGGGATTCCTAACTGAAGTTGACAAATTTGAGCCGGATTTTTTCCGCATTTCGGCTCGTGAAGCTCTCTACATGGATCCACAACAGCGTCTGCTGCTGGAAGAACATTGGAAGGCACTAGAAGATGCTGGCATTAATCCGGAATCTCTGTCGGGCACAGAAACGGGTATATTTGTGGGTATCGCTTTTCACGATTACGAACGCTTACAGGACAAATATTATCAAGAGCAAGATTTAAATATCTATTTTGCTACAGGTAGTTCTACTGCTATCGGTGCAGGAAGATTATCCTACTTTTTCCAATTAAATGGACCATCAATTACTGTAGATACTGCTTGTTCTTCATCTCTGAGTGCGGTTCATTTAGCTTGTCAAAGTATACGCAATGGTGAATGTCAATTGGCTTTGGCATCAGGGGTGAATTTGTTGTTGTCTCCAGAGTTGAGTATCAGTTTCTCTCAAGCTGGGATGTTATCACCAGATGGACGCTGTAAGACTTTTGATGCTGCTGCCAATGGGTATGTGCGGAGTGAAGGTTGTGGGGTTGTCGTTCTCAAGTCCTTGAAACAAGCGATCGCAGACAATGATCGAATTTTAGCAGTAGTTAGGGGTACAGCAATTAACCAAGATGGTGCGAGCAATGGCTTGACAGCACCTAACCAATCGGCTCAAGAAGCGGTACTCAAAAGAGCGTTGTCGGTAGCAGGAGTTTCGGCTAACCAGATATCTTATGTGGAAGCTCATGGTACCGGTACTTCTTTGGGAGATCCGGTGGAGATTAAGGCAATAGAAGCAGTGTATGGCAAGGATCGTAGTGCAGATCGACCCTTGATGATTGGTTCAGTCAAAACCAATATTGGTCATACGGAAGCAGCTGCCGGTATTGCAGGATTAATTAAGGTAGTATTATCGCTGCAAAATCAGTATATTCCACCTCACTTGCATTGGAAACAGTTGAATCCCTATATAAGTTTGGCGGGGATTCCTGGGGTGATTCCCACTGAGGGTAAGGTATGGGAACAATATGAGGGAGATGAAACTCGTGTAGCAGCCTTAAGTTCTTTTGGTTTTAGTGGTACTAATTCCCACGCCATTGTTGAGGAAGCACCAGAAGGCAGGAGCCAGGAGCCAGGAGCCAGGAGCCAGGAGCCAGGAGCCAGGAGCCAGGAGCCACCTTACTTATTAACTGTGTCTGCTAAGAAAGAGCAAGCACTTAAAGAGTTAGTCAGTAGTTATCAGCATCATCTCGAAACCAATCCGGAATTAGAGCTAGCAGATGTATGTTACACCGCTAATACTGGAAGAGCTGACTTTAATCATCGCCTAGCAATAATTGCCACTAACCCACAACAATTAACCAACAAACTGCGGCAATACCAAGCAGGGGAAGAAGAGAGTGGGGTATTTTCAGGACAACTATCCCATAGTAGTAGTCCAGCTAAAGTAGCATTTCTGTTTACTGGTCAAGGTTCCCAGTATGTGCAGATGGGAAGGCAACTGTATCAAACTCAGCCTGTTTTCCGTCAAGTTTTAGATCAATGTGATGAACTCCTACGTCCTTATCTGGAGCGTCCGTTATTAGAAGTCCTTTATCCTCAAGATACACCAAACTCAAACTCCTATTTACTAGACCAAACTGCCTATACCCAACCGACATTGTTTGCCCTAGAGTATGCCTTGTGCAAGTTGTGGGAATCTTGGGGTATTAAGCCTCAGGTGGTGATGGGTCACAGTGTGGGAGAATATGTGGCAGCAACTATAGCTGGAGTCTTGAGTTTAGAAGATGGCTTGAAGTTAATCGCCCTGCGGGGGAGGTTAATGCAGCAATTACCTGCTGGTGGAGAGATGGTTTCTGTTATGGCATCAAAGTCTCAGGTAAAAGATGCGATCGCTAATCATACCAAGCAAGTGACAATTGCTGCAATCAACGGGCCCGAAAGTGTGGTGATTTCTGGGGAAGCAGGAGCGATTCAAGCTATTGTTACAAAACTAGAGTCAAAATTGATTAAGACGAAGCAGCTGCAGGTATCCCATGCTTTTCATTCCCCTTTAATGACACCAATGTTGGCAGAGTTTGCCGCAGTAGCCCAGCAAATCACTTACCATCAACCAAGGATACCTGTAATCTCCAACGTCACAGGAACCATAGCAGACAAGAGCATTGCCACAGCTGACTATTGGGTAGAGCATGTAGTCAAACCAGTCAGATTTGTCGCAGGCATCAAGACTTTAGCCGAACAAGATATTCGTATCTTTTTAGAAATTGGTCCTAAACCAGTTCTACTCGTTATGGGAAGGGAATGTCTCATCGGAAGCAAAAAAATCTGGTTGCCAAGTTTACGCCCTGGTAAGCCAGACTGGTTACAAATGCTGCAAAGTTTGGGGCAGTTATATGTACAGGGAGTTAAGGTTGACTGGTTAGGATTTTACCCAGATGATGCTCCCCAAAAGGTAGTTTTACCAACCTATCCCTGGCAACGGAAAAGATATTGGATCAGTGATCTGCAACAGTACAAAAATAAAGGTAAAAACGGAAAAGTAGCACCTCAGGTAGCATCTGACAACAATCAAAGCAAAAACAGCGTAGTCACAAATAACAGTAGTGGGAGCAAGATGCTCCCTGGAATTAAAGAAAGCGAACAACCGCGAATTAAAGAAAGAGAGCAACCGCGAATTAAAGAAAGCGAGCAAGATGCTCGCACTACAATAAATATACAAAAATCGGATGCTCCCGATATAGAGCAACCACAACGGAGATTATCCAACCCAGCGTCACTATCTTTATCCAAAACTACAGTAGCTAAACAACAACCAGCAAAAAGAGAATTGGCTCAATTGAGAGTGCCACTGACTCAGGTAGAACCTGCTCAAATAACTCAGCAATATCTTGAATCAGAAAAGATTACCCAAACCCTGGGTAAAGCACTACATCAAGATATTTTGATTAACCAAAAAACAACTAAGGAACCAAAAACTATGAACCGGGAACAAGTTGAACAACTTAAACAAGAGTATGAAGAGAAGGGATACTGTCAAATCAAAAAAATATTTGACTTTTCTGCGATAAAAACTATCCAAAAAACCTTGGATCAGGCTAAACAGGAAAGCCAGATATCTAAGGAAAAAGTAACTTTGAAATTGGGAGGGATTGATGATATCGATACCAATGATCATGCCTATGACTTGGTGAAATACGATTTTGTTTCTTCCTTTATCCAAGAGAAGCTGGCTCTGCTGAATTACATCACCGGCAAAAACTTGATGATCATGCACAATGCCCTGTTTTCGGTGGAACCAAACCATAAAGGCTTGCCTTGGCATGTAGGAGTCGGTTCGTTTTCCTTTACCAAAACCGAAGACTTTGGTGCTTCCATCTGGATCCCCTTGGATAAAATAACTAAAGAACATCGAGGTGGGATGCAATATGTATCTACCAAGATTTTTCCAGGACAGTTCTATTACAGTGTTTTTGACTTACATTTAAAAAATAATATTAAGTGGGATGAATCCCAAGGAGACTTGAATGAATATGTGGCTAACGCCAACACTATTTATAATAAAATTACCGAAGATGTAATCGATTATACTATTAAAGATGGTTATGAAGAAGACGAGTATAACTTAGGAGATGCCTTTTTCTTCAATAAATACGTCTTACATCAATCAGTTCCCTTAAAACCTGGCTTACATAAGTTACGTCGTGCTTTTGTGATTCGACTGGTAGATTATGACACGCGGGTGGATGAGGAACGGTTGGGTTTATTCTCAAAATACTCTCAACTGCATTCAAGGTACTACAAAACCCTACCTCGTTATAACAAAGATAGTGTACTAGTGATGGTCTCCCGTGCCGTCCAGAAAGGTTTAAAATCTCCCTACTTACGAGACATTCCTCATGTGCAACAAACCTTAGCAGCAAGGATGGCAGCTGGAGCTATCAGTTTTGAGGAAACACCAAGCATCTCTTCGGCTCCTCAAACTCAGCAACCTTTGAAAACCTTACAACCGCTGCGGACACCCCAGGTAAACCAGGTAAACTTATCAGAAATCAAGCAGGTTCTCAAACAGCAGTTAGCCGAAGCACTCTATACAGAAGAGAGTGAAATTGCCGAAGACCAAAAATTTGTTGATTTAGGCTTAGACTCCATCGTTGGGGTAGAATGGACAACTACGATTAATCAGACCTATAACTTAAACCTCAAAGCCACCAAGTTGTATGATTATCCTACTTTATTAGAGTTGTCTGGATATATCGCCCAAATCTTATCAAGTCAGGGTACAAAACCGATAAGCTCCAGTTCTCAAACTCAGCAATCTTTAAAAACTCTACAACCACTGCCGACACCCCAGGTAAACCAGGTAAACCTATCAGAAATCAAGCAGGTTCTCAAACAGCAGTTAGCCGAAGCACTCTATACAGAAGAGAGTGAAATTGCCGAAGACCAGAAATTTGTTGATTTAGGCTTAGACTCCATCGTTGGAGTGGAATGGACAACCACGATTAATCAAACCTACAACTTAAACCTCAAAGCCACCAAGTTGTATGATTATCCTACTTTATTAGAGCTAGCAGCATATATTGCCCAAACCTTGGCAAGTCAGGGTACAAAACCCCAGGTTAGTCAGCAGCCTTTGAAAACCCTACAACCATTGCCTCAACCCCAGGTAAACCTATCAGAAATCAAGCAGGTTCTCAAACAGCAGTTAGCCGAAGCACTCTATACAGAAGAGAGTGAAATTGCCGAAGACCAGAAATTTGTTGATTTAGGATTAGACTCCATCGTTGGGGTGGAATGGACAACCACGATTAATCAAACCTACAACTTAAACCTCAAAGCCACCAAGTTGTATGATTATCCTACTTTATTAGAGCTGGCACCATATATTGCCCAGGAAATTGCTGCTACTGGTGGTAGCAAATTATTCCAAGGTAATGGCAATGGAGGTCATCCCCAAGAATCTTTGCCAAATAACGGTTCACCTGTAAATTCATCAGAGGAGATGGATCCAAAATTGCGCTTACGTGCGATTCTTAATAAAGTAGCTAAGAAGGAGTTGACTATCCAGGAAGCAAACAAACTGGTTCAACAGATTAAAAAACAGGTTACAGTTTAG
>Cyanopeptolin_1
ATGAAAGTAGTAGAATTTTTATCTTATTTGAAAGGTTTGGATATTAAACTGTGGGCTGAAGAAGAAAAACTCCGTTATCAAGCTCCCAAAGGGGCCATGACGACGGAAATTAAAGCGGCGATCGCGGCTCAAAAAACTGAAATTCTGGACTTTTTAAAAGCAGCACAAATCCCTACTAATACTGTTGAGTTAGAGATTATTCCTGTGTCACGGGATCAGGACTTACCCCTTTCTTTTGCTCAACAGCGACTCTGGTTTTTACACCAACTTTCCCCCGATAGTCATTCCTATAATTTGTTGGAAGCTCTACGGTTAGAAGGAACCCTGAATCTGTTTGCTTTAGAACAAAGTCTCAGTGAACTGATTCGCCGTCACGAAGTTTTAAGAACCACTTTTCCGATGGTAGAAGGGCAACCGATTCAGCGCATTGCTCCCCCTTCCCTCGTCAGTTTACCGCTTCAAGATTTACAGGATTTATCAACAGAAAAACAAACAGATCATCTGCGGGAAATTGCGATCGCCCTCTCCTTAAAACCCTTCGATCTGGCGGGGGAACCGTTGGCACAATTTACCTTATTTAAACTCAGTTCCCAGGGGTATGTGTTGCTATTGAAGATGCACCATATTATTTACGATGGTTGGTCTTTGAGCATCTTTTTCGGTGAATTATCTCAACTTTATGCGGCCTTTGTCCAGGGTTTGCCTTCCCCTCTCGCTGAATTATCTATCCAGTACGCCGATTTTGCTGTGTGGCAACGTCAATGGCTCACAGGTGAAGTCTTGGAGCGTCAACTTAATTACTGGCGAGAACAGTTGACAGATGCCCCGACTATCTTAGAACTGCCGACGGATTATCCCCGTCCCCCCATTCCTAGTTTCCGAGGTGATGGGGCGGTTTTTCGACTAGATCGAGGCCTAACGCAACGTCTCAAACAGTTGAGTCAAGATTCAGGGGCAACCCTATTTATGACTTTACTGGCGGCTTTTTTTGTTCTAATTTCTCGTTATAGTGGTCAATTAGAGGTGTTGGTGGGTTCTCCGATCGCTAATCGGAATAGTTCCGCGATCGAGAAATTGATGGGCTTTTTTGCGAATACTTTGGCTTTAAGGGGCGATCTATCGGGAAATCCCAGTTTTCTGGCCTTATTAGAGCGAGTAAAGCAAACGACCCTATCAGCCTATGCTCATCAAGATTTGCCCTTTGAAATGTTAGTAGAAAGGTTACAATTAGACCGTGATTTAAGCCGTAATCCTTTGGTACAGGTGATGTTTTCTCTGCAAAATACTCCCCCATCGGAGGGCAGTTTGTCAGGCTTAAAAATCGAGAATTTGCCTTTACCGATTGATACTAAAGCTCGATTTGATTTAGAAGTCAATTTTTGGGAAGTTTCTGATAGTTTAGAGGCGGTTTGGTGCTATAGCACGGATTTATTTGCTGCTGGCACTATTACCCAAATGGGGCAACATTTTCAAAATCTCTTAACCGCGATCGCCGCTAATCCCAGCCTAGGAATTTTTGAATTACCGATGTTGAGTGATGCGGAACGTCATCAACTGTTGATATTGTGGAACGAAACTCAAACAGATTATCCCCAAAATCAATGTATTCATCAATTATTTGAAGAACAGGTAAAACACAACCTCGACTCCATAGCAGTAGTTTTTGAAGGTCAACAATTAACCTATTCAGAATTAAATAGTCGTGCTAATCAATTGGCCCATTACCTAAAATCTTTAGGGGTAGAAACTGACGAGCTAGTGGCGATTTGTATAGAGCGTTCTTTAGAAATGATTGTGGGATTGTTGGGGATATTAAAAGTGGGAGGTGCTTATGTTCCCATTGACCCAGATTATCCCCAGGAACGCATTAGCTTGATGCTCCAAGACACTCAGGTTAAAATACTGTTAACTCAGGAATCTTTGCTTCCTTCCCTGCCAAATCATCAGGCTATTGTCGTCTGTTTAGACAAAGATTGGGAACGAATTAACCAAGCAAATAAAAAGAATCTTAACAGCGCGGTTTCTGCAGATAATTTAGCCTATGTGATTTACACTTCCGGTTCTACTGGAACTCCCAAGGGGGTTGTCGTCACTCATCAAGCAGTTAATCGCCTGATATTAAATACCAATTACATCCAGTTCACTCCTGATGACTGCGTTGTTCAAGCGTCTAATATTGCTTTTGATGCAGCTACTTTTGAAATTTGGGGAGCTTTGCTTAACGGAGCTAAGATTATTATTCTCCCTAAATCAGTTTTGCTCTCACCCCAAGAGTTTGCCCTAAGTTTAAAGGAAAACCAGATTAGTGTCTTATTTTTAACGACAGCCCTATTCAATCAGTTAGCCAATTTAGTTCCGCAAGCTTTTAGTGGCTTACGATGCTTACTGTTTGGGGGCGAAGCAGTTGAGCCAAAATGGGTACAAGAGGTACGGTCGAAAGGTGCGCCGCAACGGTTGCTTCATGTCTATGGGCCAACGGAAAATACGACGTTTTCTTCTTGGTATTTAGTGGAGGACTTACCCGCTACAGCGACAACTATTCCCATTGGTAAGGCGATCGCCAATACCCAAATCTATTTGCTAGATAAAAACCTGCAACCCGTTCCCGTTGGTGTAGTAGGAGAATTACATATTGGTGGTGCAGGATTAGCCAGAGGTTATCTTAACCGTCCCGAATTAACCCAAGAGAAATTTATTCCTAATCCTTTTAGTAATTACCCAGATTCTCGTCTTTATAAAACGGGAGATTTAGCTCGTTATTTGCCTGATGGTAATATTGAATATATCGGGCGGATTGACAATCAAGTAAAAATTCGCGGTTTTCGCATTGAATTGGGGGAAATTGAGGCTGTAATCGGTCAAAATGAAGATGTACAGTCGGCTTGTGTGATTGTTCGTGAAGACAATCCAGGAGAGAAGCGGTTAGTTGCCTACATTGTGCCAAAGCTAGGGGTGACAATGACAAGCGAAGATTTCCGTCAGTTCCTGACCCATAAATTGCCTGGCTACATGGTTCCGAGTGCTTTTGTGATGCTGGAATTTTTGCCCTTAACAGCTAACGGAAAAATTGATCGCCGTGCGTTAAAGGCTCCTAGTAACACCAGTGATTCAGACAGATTCATTGAGGCGCGTAGTCAGCTAGAATTAAGCCTAGTACAAATCTGGTCAAAAGTTTTAAAAATTGACAAAATTGGCGTTCGGGATAACTTTTTTGACCTGGGTGGTCACTCCCTTTTGGCTCCCTATTTAACAACCCAAATTAAGGAACAGTTTGGTAAAGAAATTGCCTTAACAGAACTGTTTCAAAACCCAACTATTGAACAGTTAGCAACCATTATCCAAACCGATTCAGATAACTCTAGTGAGTCTTGTTTAGTCCCCATTCAAGCCAATGGTTCCAAGCCACCTTTCTTCTGTGTTCCAGGGGCGGGAGGACGACCCTTTTATTTTTACCATCTAGGACGTTATTTAGGAAAAGATCAGCCTTTTTATAGTTTTGAAAATGATCTCTATCAACAGTTTGGAGCAATCACTCAGATTGAGGCGATCGCTAGTATTTATATTCAAGCCATGCAAGACTTACAGCCCCAAGGCCCTTACTTTTTAGGGGGACATTCCTATGGGGGAAATGTGGTTTTTGAAATGGCTCAACAGTTAGTTAAGCAGGGTCAAAAAGTGGCATTACTAGCCATAATTGATTCCTCAGCCCCAACTTATAAAGATAAGCAAATGTTGCTTGATTATATTAATTGGGATCATGCGAGATGGTTAGCGGAAGTGAGCAAAGGTATAGAAATTTATTTAGATAAAACTGTAGATATTTCCTATGAAACCCTTCAATCGTTGACCGTAGAGGAACAATTAAAATACGTTTTAAACTTTTTTAAAATGGCGAATATGCTTCCTCCTAATGCGAAAACTACACAACTTGAAAATATTGTACAAGCCTATAAAACTAGCTGTTTATGTCTAGTTGATTATCTCCCTCAACAAATTTATCCCGGCAAAATTACAATTCTACGCGCTAACGAAGATTTACCCGATGATCCCAATCGTGAGTTAGTTGCTGAGTGTTCCGAGGATTTATCCCTCGGCTGGAGTGAGTTTTCTTCGGAAGCAGTGGATATTCATTATGTGTTAGGTAATCATATCACAATTATGGCGGAACCCCATGTTCAAGTGTTAGCCGAACAGTTAAAAGTTTGCATCAATGCCAAATATTCAAACCCACATTCCGCAGATAGGGGTCAAATTTTCCACTAAATGAATTTTGAAGAATTACCCCTATCCTATGCCCAACAGCGTTTATGGTTCTTAGATCAATTAGAACCTAACAGTTCTTTCTATAACGTCCCTCTTGCCTTGCATTTAGAGGGAACACTCAAAATAGATGTCCTAGAAAAAAGTTTACAAGAAATTATTCAACGTCATGAAGCCCTCCGCACAAATTTCGCCACGGTTGAGGGAAATCCTGTACAAGTAATTAAACCAGAAAGTAATTGGCAATTAACGCTTGTCAATGGGAAAGACAGCCCAAAATATCGAGAAGATCAGGAAATAAAAAAATGGCTAGAAATTCACAGCCATCAACCCTTTGATTTAGCCAATGACTCCCTAATTAGAGCCACCCTACTTAAGTTATCAGACACAGAACATTTCTTGCTCATTTGTCTGCACCATATTGTCTCTGATGGTTGGTCAATGGGGGTATTTATTCAGGAATTGACAACTTTTTATAATGCCTATACTAAAGGTTTAGAGCCTCTTTTACCAGAGTTACCGATTCAGTATGCCGACTTTGCAATTTGGCAGAGGGAGTATTTACAGGGAGAAATCCGACAAAATCAGTTAAATTACTGGCAAAAACAGTTAGCAGCAGCACCCGCCTTATTACATCTACCGACAGATCGTCCAAGGCCTCCGGAACAACGGTTTGAGGGAGATCAGATAAATGGTATTCTTTCCCCAGAACTCAGTCAAGACTTAAATAAGCTGAGTCGTGAAAAAGGTGTCACCTTATTTATGACCCTCTTGACCGCATTTAAGGTACTACTCTATCGCTATACGGGACAAGAAGATATTTTAGTCGGTACTCCCATCGCTAACCGTACTCGTAGTGAATTAGCTGGGTTAATCGGCTTTTTTGTCAACACCCTAGTCTTAAGAACAGATTTAGCAGGAAATCCCAGTTTTAGCGAGGCATTAAAACAGGTACGAAAGACGGCAACAGATGCTTACGACCATCAAGATTTACCTTTTGAGATGTTAGTAGAGGCTCTACAACCTGAAAGAAATATGAGTTATACTCCTTTATTTCAGGTGATGTTTGGACTAGATAATGAAATTGTAGATAGTATAGATTTAGAAGGAATAAAAGCCACTCGTCAGCCTTTAGAATTTAAGACATCTAAGTTCGATTTAAGTTTATCTATACAGGTAAAAGAAGCCGGATTAACTGCGATTTGGGAATATAATACAGATCTGTTTGACAAAAGTACAATTGAGCGATTATCAGGGCATTTTGTTAACCTATTAACTGGGATTATTGCTAATCCAGAACAAACCGTTAGCCAATTACCATTACTGACAGAAAGTGAGCGCAATCAGTTATTATTTGATTGGAATCAGACTGAAATTGACTACAAAAATGATTTGTGTCTGCATCAGTTGTTTGAACAACAAGTAAAACAGAATCCACAGGCGATCGCAGTTAAATTAGAAGATGAATTTTTAACCTACGAGGAGTTAAACTGTAAGGCTAATCAGTTAGCCCATTACCTACAATCTTTAGGGGTAAAATCCGATAGTTTAGTCGGGATTTTTGTTGAACGTTCCCTAGACATGATTATCGGAATACTGGGAATACTTAAAGCTGGGGGAGCTTACGTTCCTTTAGATATTAATTATCCCCAAGAGCGAATTACCTATCTTATTGAAGATACTCAACTTAGTATTGTGTTGACGCAATCTAAATTTATTGAGCAACTTCCCAAATTTATACCGAACACTATCTGTTTAGATCAAGACTGGTCAATAATCGCCAAACAGAGTACAGTTAGCCCTCTGGTAGAAGTTGATCAGCACAATTTAGCCTATATTATCTACACCTCTGGCTCCACAGGTCAACCCAAAGGGGTAATGATTGAACATCGCTCAGTAGTCAACTATATCCTAACTACTATTCGAGAGTATGGTATTACCTCAGAGGATCAAATTCTGCAATTTTTCTCTATCTGCTTTGATGCTTCCGTTCAAGAAATCTTTGTTAGTTTGTTATCGGGTGCGACCTTGGTATTGCGAACAGAAGAGATGTTGCGCTCTAGTGAGTATTTTTGGCAATGTTGTCAAAAATGGCAATTAACGGTTTTAAGTTTTCCTACTGCTTATTGGCATCAATTAGCCTCTGAATTAACCCCTGATACCCTGCCAATTCTCTCAAAGATTAAACTAATTGTCATTGGTGGGGAAGCCATTCAACCGGCAAAAGTCCAGCAATGGCAAACAGTTACGGGTCAATATTCCCCTCTTCCTCGACTATTAAATGGTTACGGACCAACAGAAGCAACTATTGTAACGACTCTCTCCGAATTTACTTCACCAACTATAACCAATATTCCCATTGGGCGACCCATCAGTAATACTCAGGTTTATATTCTCGATGCTTGCTTACAACCTGTTCCTGTGGGGGTAGCTGGAGAATTACATATTGGTGGTATGGGATTAGCGCGGGGTTATCTCAATCGTCCCGAATTAACCCAAGAAAAATTTATCCCTAATCCTTTTGAGAAGGATGAAGTGATCCCCCCAACGCCCCTTAATAAGGGGGGCAATGAGCCGTCAAAATTATATAAAACGGGAGATTTATGTCGGTATTTACCCGATGGTAATATTGAGTATTTAGGACGGATTGATAATCAAGTAAAAATTCGGGGTTTCCGCATTGAATTAGGGGAAATTGAAACCATTCTCAGTCAGCACATCGCAGTCAAAACCGCTATTGTTATTGCCAGGGAAGATGAGACAGAGCAAAAACGTTTAGTTGCCTACATTGTTCCCCAAGCAGAGGGGATTTCTAACCCACAAGAGCAAAGTTTGCTTGCTGTTACGGAACTGCGGCAATTTCTGAAAGCTCAGTTACCAGAGTATATGGTTCCTAGTGCCTTTGTCATTTTGGAATCCCTACCCTTAACATCTAATGGTAAGGTTGATCGCCGTGCCTTACCTGCTCCAGACTTCCAAAGCGAAGAACAATACGTCGCGCCGCGTAACCCCATTGAGGAGATTTTGGCCGCTATTTGGGTAAAAGTCCTAAAAGTTGAACAGGTGGGCATTCACGATAACTTCTTTGAGTTGGGCGGACATTCATTATTAGCAACTCAACTGATTTCGCGCATCCGTAAAGCTTTCAAGGTAGAAATGCCCTTACGGGAGTTATTTGTTGCCCCGACCGTCGCCGCCTTAGCCCAGGTCATAAAACGAGTTTCGGAACAGGAACAACGAACGGAACTCCCTATTTTACCCAGGGGCAAAGATGCAGAATTACCTTTATCTTTTGCCCAGACTCGTCTTTGGTTTTTAGATCAATTTGAGTCCGATAGTTCTTTTTACAATATTCCCCTCGCTTTGCGTTTAGAGGGAAACCTTAATCAAGAAGTTTTGATCCAGAGTTTAGAGGAAATTTGCGATCGCCATGAAGCCTTGAGGACTAATTTCATTACCGTTGATGGTGTCGCTACTCAGGTTATACAAACGCAAGCCCCCTGGACAGTGACCATCGTTGATTTACAACCTTTATCTAGTCGTGAACAGGAAATTGCCTCTCAGGAATTAACCCAAAACCACGCCATTCAACCCTTTGACTTAGCCCGTGACCCGTTAATCAGAGCAAACTTAGTCATCTTATCTGAGACAGAACATATTTTATTAGTCTGTATGCACCATATTGTCAGTGACGGCTGGTCAATGGGGGTCTTTCTTCAGGAATTAACCGACCTCTATAACGCATACATTCAAAATCAGCCCTCATCTTTAAAGCCGTTACCGATTCAGTACGGTGATTACACTCTTTGGCAAAAACAGTGGTTACAGGGAGATATTCTGCAACGTCAATTAGATTACTGGCAAAAACAGTTAGCAGATGCTCCCGCCTTATTATCCCTACCCACAGACCGACCTCGACCTGCTGTACAGAGTTTTGCTGGTTCCCATTTTCCCTTTACCCTCTCCTGGGAATTAAGCCAAAAACTCAGCCAACTGACTCAAGAACAGGGTGTCACCTTATTTATGACCCTGTTAACCGCTTTTGATGTCTTACTTTATCGTTATACGGAACAGGAAGACATATTAATTGGAACGCCTATTGCTAACCGTAATCGCAGTGAATTGGAAGGATTAATCGGCTTTTTTGTCAATACTTTAGTTTTACGAACTGATTTGTCAGGGAATCCTAGTTTTAATGAGTTATTAATTCGCGTTCGAGAAATGGCAATGGATGCTTATACTCATCAAGATTTGCCTTTTGAGATGTTAGTAGAAGTTCTACAACCAGAACGAGATTTAAGCCATGCTCCCCTCTTTCAAGTGGATTTTTTACTGCAAAATGAACCCCTATCCCAGTTAGAATTAATAGGATTAACCGCTAGTCCCTTGTTAACAGAAAATGCAACGGCTAAGTTCGATTTAACCTTGGGAATGGAAAATACCGATACAGGATTAAGGGGAGTATGGGAGTATAATACAGACTTGTTTGAGCGTAGCACCATTGAACGATTGGCGGGGAATTTTGTGACCTTGCTAGAAGCCATTGTTGCTAACCCTCAACAGCAAATTTCCCAACTACCCTTGTTAACAGAGGTAGAGTCACAACAATTATTAAAAGATTGGAATGGGACGGAAAAAGATTATCCTTTCCATCAATGTGTTCATCATTTATTTGAAGAACAAGCAGAACGAACACCAAATGCCGTAGCAGTGGTATTTGAAGGTCTGGAATTGACCTATCAACAGTTAAATATTCAAGCCAATCAATTAGCCCATCACTTACAATCTCTGGGAGTGGGAGCAGAGATTTTGGTCGGCATTTATTTGGAGCGATCGCTGTTAGTAATTGTCGGATTATTAGCCGTTCTCAAAGCTGGTGGAGCCTATGTCCCTTTAGACCCCGATTATCCCCAGCAACGGTTAACCTACATGGCCGAAGATGCCAAAATTTCCCTGCTGCTAACCCAACAAAGTTTGCTCAGTGTTTTACCCGTAGAAGATGTGGGGGTAATTGTATTAGATCAATCTGCCGAGATCTTGACAGTTCAAAGCCTGGAAAATCCCGTCAGTGAAGTAGTACCAGAAAATTTACTCTGTGTGTTATACACTTCTGGTTCAACGGGTAAACCGAAAGGAGTGATGTTAACCCACGAAGCTCTGGTTAACCATAGTTGGGGCATCAGTGAAATATTTGGTTTAACGGAAAGCGATCGCGTTTTACAGTTTGCGTCCTTTGGTTTTGATGTCGCGGCTGAAGAAATTTTTCCCACCTGGTTAAAAGGTGGCACAGTCGTCTTAAGACCCTGGCAAATGTTCCCAACGTTGACTGATTTTGCCGATTTTATTGAACAAGAAAGCCTCACTCTCTTAAATATTACTCCCGCCTATTGGCATGAATGGGCGATCGCCGTTTCACAATCTTCTGCCACCGTGCCATCAAGTCTGCGGGTCGTAGCAGTGGGAGGAGATGCAGTTTTACCCGAAACCGTCAATATTTGGCGTGAATGGGTCGGAAAACGGGTTGAATGTATTAACGTTTATGGCCCCACAGAAGCATCTGTAACGGCGATTGTTCATAATTTGCTGGATTCTCAGTCAGAAAAAATGAATTCAGTTCTGATTGGTCGTCCCATTGCCAACACAAAGGCTTATATATTGGATCAAAATCTGCAACCTGCACCCATTGGAGTTAAGGGAGAACTGCATCTCTGCGGTGTTCGTTTAGCGCGGGGTTATCTGAATCGTCCAGAATTGACGGCTGAAAAATTTATTGACAATCCCTTTGCTGCTGCACCTTTCAATCGTTTGTATAAGACGGGAGATTTAGCCCGTTATCTGCCGAATGGTAGCATTGAATGTTTTGGACGGATTGATAATCAGGTTAAAATTCGCGGTTTCCGTATCGAATTAGGAGAAATTGAGGCGATACTTAATCAACATCTTGATGTGCAGACATCCTGTGTGATTATTCGTGAAGACCTTCCAGGGCAAAAGTATTTAGTAGCCTACATCGTGTCTCATTATGAACGGATACCGATGATTAGTGAACTACGTCAGTTCCTGGCTGGTAATTTGCCTCTTTACATGGTTCCTCAAGCTTTCGTTTTTCTGGAATCTTTACCCCTGACCACTAATCGTAAGGTCGATCGCCGCGCCTTACCTGCACCGAATTTAGAAGGCAATCGCCGCGATCAATATGTAGCACCCCGCAATGCGATCGAGGAGATGTTGGTGCAAACTTGGACAGAGGTACTAAAAGTAGGGCAGGTGGGAATTTATGATAACTTCTTTGAAATTGGGGGACATTCCTTACTGGCAACTCAATTGGTGTCCCGTATTCGTAGTTTATTTAAAATAGAACTCCCTTTGCGGAGCCTATTTGCTGCGGCAACGGTGGCGGAATTAGCCCATCTCATTGGACAATTACAGCAACAAAACCTAACCCTAACTGTCCCCCCCATTTTACCCCGAACGAAGGATGGAGAATTGCCCCTATCCTTTGCTCAACAGCGTTTGTGGTTTTTAGACCAGTTACAACCCAATAGTGCTTTATACAATATACCGATGGTATTGCGTTTACAAGGAAACCTCAACCAAGGGGCCTTAGAACGAAGCTTATTGGAAATTTGCGATCGCCATGAAGTATTACGAACTAATTTTGTCACAATTAATGGACAACCGATTCAGGTTATTCAAACTAGCAATCAGCAGTCAACAGTCAGCAGTATTTTTTCCGATGTAGTTGAGTTGCAACATTTAAGCCTAAATGAGCAAGCAGAAAGAACACAGCAATTACGGCAAACACAAGCCACTCAACCCTTTGATTTAGCCAAGGAATCCTTAATCCGAGCGACTTTAGTGGTGCTATCCGAGACAGAACACCTCTTGCTAGTGTGTATGCACCACATCATCAGTGATGGTTGGTCAATAGAAGTCTTTATTCACGAACTGACCACCCTATACAATGCTTATGCTCAAAATCAGCCCGCAAATTTAGCTCCCTTACCAATTCAGTATGCAGATTTTGCGATTTGGCAAAGACAATGGTTACAAGGGGATGTACTGCAAAACCAATTAAATTACTGGCAAAATCAACTAGCCGATGCCCCCGCTTTATTACCTCTTCCCACAGACCACCCCCGACCTGCTGTGCAGAGTTTTGTCGGAGCCTATCAAGAATTTTCCCTCTCCCCCGCCCTCAGCCAAGCCCTGACTGAATTGAGCCGCAAACAAGGGGTAACATTGTTTATGACCCTGTTGGCTGCTTTTGATGCTTTGCTTTATCGTTATACAGGGTCTAGTGATATTTTAGTGGGAACTCCCATTGCTAACCGTAATCGCGGTGAAGTTGAGGGTTTAATCGGCTTTTTTGTCAATACTTTAGTCCTGCGGACGAATTTAGCAGATAATCCGAGTTTTAGTCAGTTATTAACCCGTGTTCGGGAAGTAGCAATGGATGCCTATGCTCATCAAGATTTGCCTTTTGAAATGTTAGTAGAAGCGTTGCAACCCGAACGGGATTTAAGCCATACTCCCCTCTTTCAAGTCGCTTTTGTCCTACAAAATACACCCGGGTCTGAGATAGAAATGGCAGGGTTAAAGGTGACAGATTTGCCCTTGGAAAATACAACCGCTAAGTTTGATTTAACCTTAGCAATGGTTCACACCGATAACGCATTAAAGGGTGTCTGGGAATATAATACTGATTTGTTTGATAGCGGCACTATTGAGCGATTAGCAGGGCATTTTGTCAACTTATTGGCAGGCATTGTGGCCAATCCCCAAGCTCAGATTTCCCAATTACCCTTATTAACAGAAGGTGAACAACAGCAATTATTAATTGAGTGGAATAATACTCAAGTTGATTATCCTCAAATTAAATGTATTCATCAGTTATTTGAGGAACAAGCAGAACGTACCCCTGATGCGATCGCGGTGGTGTTTGAAAATCAACCATTAACCTATGCTGAGTTAAATGGTCGTGCTAACCAATTAGCCCATTATTTGCAGAAATTAGGCGTAAAACCTGATACTTTAGTCGGAATTTGTGTTGAGCGTTCTTTAGAGATGATGGTGGGATTATTAGGTATTCTCAAGGCAGGTGGGGCTTATGTACCGCTTGATCCTGAGTATCCCCAAGAACGCCTGAGCTTCATGTTAGAAGACTCTCAGGTAAAAGTGTTAGTAACTCAAGCAAAATTAGTCAAGTCTATTCCTGAACATCAAGCACAACTTATCTGTTTAGATACAGAATGGGAAAAAATCGCTCAAAATATCACCTCAAACCCCGAAAGCGTAGCAAAACCAGAGAATTTAATCTATATTATCTATACATCCGGTTCCACAGGGAAACCGAAAGGCGTTTTAGTCAATCACTCCAATGTCGTGCGATTATTTGCCGCTACAGATGCTTGGTATAATTTCAATAGTCAAGATGTCTGGAGTCTATTTCATTCCTACGCTTTTGACTTTTCGGTGTGGGAAATGTGGGGAGCTTTGTTATATGGTGGACGCTTAGTAGTTGTCCCCTACTTAGTGACCCGTTCTCCCGAAGCATTTTATCAGCTATTGTGTCAAGAAAAAGTCACAATTCTCAATCAAACTCCTACCGCTTTCCGTCAGTTAATTCAAGCTGAAGAATCCTTAAAAGGAAGTTTTCCCTTATCAAGGGGGGATCGTTCATCGACAACAGATAACGATTTAAGCTTACGTTTAGTTATTTTTGGAGGAGAAGCTTTAGAAATTAACAGCTTACAACCTTGGTTTCAGCGCCATGGCGACCAATGCCCCCAATTAGTTAATATGTACGGAATTACAGAAACTACCGTTCATGTCACCTATCGACCATTAAGTATGAACGACTTGAATAGTACAGCTAGTGTGATTGGTCGTCCCATTCCCGACTTACAGGTGTATTTACTAGACCAACATTTACAACTTGTACCGGTTGGTGTACCCGGGGAGATGTATGTGGGGGGTGCAGGAGTAACAAAAGGTTATCTCAATCGTCCTGAATTAACAACGGAAAGGTTTATTTCTAGTCCTTTTGAGAAGGATGAAGTGATCCCCCCAACCCCCCTTAATAAGGGGGGCAATGAGCCGTCAAAATTATATAAAACGGGAGACTTAGGGCGTTATTTACCCGATGGTAATATTGAGTATTTAGGACGCATTGACAATCAAGTTAAGATTCGGGGTTTTCGGATTGAATTAGGAGAAATTGAATCGTTACTCAACCAAAATGAGGCGGTACAGTCTTCTTGTGTGATTGTTCGTGAAGATAATCTAGGGGATAAACGCTTAGTTGCTTACGTTGTACCGCAACCCGAAATCAACCTGACAATTAACGAAATACGGCAATTTTTGCGAGCAAAATTACCTGATTATATGGTTCCAACTGCGTTTGTCCTTCTTGATACTTTCCCCTTAACTCCCAATGGCAAAATAGACCGCCGTGCTTTACCTGTTCCCGATTTACAGAGCCAAGGTGAATATATAGCTCCCCGTAACCCCATTGAAGAAAAAATGGCGCAGATTTGGGCTGAGGTACTGAAATTAAAACGAGTCAGTATTGAGGATAATTTCTTTGAATTAGGTGGACATTCTCTGTTGGCAACTCAAGTTATTTCTCGTTTACAGGAAACCTTTGAGATTGTTGTTCCCTTGCGTTATCTGTTTGAATCTCCAACCATTGCTCAGTTAAGTGGGGTAATTTTAAAAGAACTGCAAACAGGTTTAGGGTTAAAGCTACCATCAATTGTCCCCGTTAATCGAGAGGAGGACATTCCCCTATCCTGGGCCCAGGAACGTCTCTGGTTTGTGAATCAATTAGAAGGAGAAAGTGGAGCTTATACTATTGATTTAACGATGCGTTTGCGGGGAAATCTCAATGTTAAAGCCTTAGAAAAAGCTTTCCAGGCAATTATTCAACGCCATGAACCCCTACGGACTCAATTTAAACTCAAAGATAACAAACCAATACAAGCGATCGATCCTAATGTAACCTTCACCTTACCAGTTGTCAATCTGCAAAACCTCAGTCATTCTGAGCAACAGGTAAAAAACCTGTTATTAGCAGCAGCATCCGAACCCTTTGATCTCGAATCAGGGTCAGTATTACGAGTCAAATTATGGCAAGTCAAGACAGAGGAATATGTACTATTATTAGCCATTCATCATATTGCAGCGGATGGTTGGTCAATAGGTGTTTTAATCGACGAATTATCAGTCTATTATCGAAGTTTCTGCACTGGGACAAAAGCAGATTTACCTGATTTATCAATACAGTATGCTGACTTTGCCCTGTGGCAGCGTCAATGGTTAACTAATGAAGTATTAGACCGTCAATTAAGCTACTGGAAACAACAGTTAAAGGGAGTTCCCCTACTGCACCAACTCAAGGGCGATCGCCCCCGTCCAGCCATACAAACTTTTCGCGGTGGGACGGAAAAACTGCAACTCGATAGTAAACTGACGCAACAGCTTAAAAAACTCAGCCAAAAGTCTGGTAGCACCCTCTTTATGACCTTACTGGCAGGTTTTGCTGTATTACTGTCTCGCTATAGTGGACAAACCGATTTAGTCATTGGTTCACCGATCGCCAACCGCAACCGCACCGAAGTCGAAAAACTCATTGGCTTTTTTGTCAATAGCTTAGTATTAAGATTTGATTTGTCCCAAGAACCGACCTTTGAGGATTTTCTAGGGCAAGTCAGACAAACGACTCAAAACGCCTACGACCATCAGGATTTACCCTTCGAGATGTTGGTTGAAGAATTGCAAATTGAGCGGCATTTAGACCGTAATCCTTTAATACAGATAGTTTTTGCCCTTCAGAATGCTCCTAGCTCTCCCTGGGACTTTCCTGATATAAAAATTGAGGATATGCAATCAGGACTGGATTCGGTGCGGGTTGACTTAGAAGTTTATCTGTGGGATGTGCCCGAAGGATTGGGCGGTTTTTGCTCCTATAACAGGGATTTATTTGATGCGGAAACTATTGTCCGCATGATGACTCATTTTAAGGCTTTGTTAGCGGCAATTGGGTCAAATCCACAGCAACCAGTGGCCTTACTTCCCTTATTAACCCCCCCAGAACATCAACTGTTAGAGGAGTGGAATGAGACCAAAGCCGATTACTCCTACAACAAATGTATTCATCAATTAGTTGAGGAACAAGCAGAACGCACCCCCGATGCGATCGCCGTAGTCTTTGAAAATCAACAATTGACCTATGCACAATTAAATAATCGGGCCAACCAATTGGCGCACCATTTACGCTCTCTAGGCGTAGAAACGGAGGTAATAGTCGGTTTATGTGTCGAACGCTCCCTAGAGATGATTGTCGCCTTAATCGGCATTCTTAAAGCAGGTGGGGCCTATCTACCCCTTGATCCCGAATATCCCCCAGCACGCCTAGAATTTATGCTCTTTGATAGCCAAATCCCCTTACTACTAACCCAACATTCACTAATTGATAAACTCCCCAACCATCAAGGCCAAACAGTCTTTTTAGAAGAAATTTGGGAAAAAACTGCCCAACATAGCCAGGATAACCTGACGGCGAAAGTAACCCCCTCTAATTTGGCCAATGTGATTTATACCTCTGGTTCTACAGGCAAACCCAAAGGCGTGATGGTTGAACATAAAGGATTGTGCAATCTCGCTCAAGCCCAAATTGAAACCCTTGGTGTGCATTCCTCCAGTCGAGTGCTTCAGTTTGCTTCCTTTAGTTTTGATGCTTGTATTTCGGAAGTTTTGATGGCCTTGGCAGCAGGAGCGACACTTTATTTGGGAACCAAAGAAGCATTAATGCCTGGTTTACCCTTAATTGAGCGATTACGGGATCATGCCATCACCCACATTACGTTACCACCGTCGGCATTAGCGGTTCTACCCTGGGAAAATCTCCCCTCTCTGCAAACTATCATTGTTGCAGGGGAAGCCTGTTCTCCTGAGTTGGTGAAAAAATGGTCACAAGGACGAAATTTCTTTAATGGTTATGGCCCAACAGAGGGGAGTGTTTGTGCAACGATCGCAAAATGTACGCCTTTTGACGAAAAAATAACCATTGGTCGCCCGATTCCCAATGTGCAGGTTTATATTTTAGACCCTCATTTACAACCAGTTCCTATCGGAGTAGCAGGGGAATTACATATTGGCGGTGCGGGTTTAGCCAGGGGTTATCTGAATCGCCCAGAATTGACCCAGGATAAATTTATTCCTAGTCCGTTTATCCCCCTAAATCCCCCTTTGGAAGGGGGACTCCTTGAGCAGTCAACCCTTAAACGCTTATACAAAACGGGAGATTTAGCCCGTTATTTACCCGATGGTAAGATTGAATACCTGGGACGGATTGACAATCAGGTTAAAGTACGGGGTTTCCGTATTGAGTTAGGGGAAATTGACGCCGTTTTGAGCCAACATCCCTTAGTACAAGAAGCGGTTGTGATTGCCCGTGCTGACCATCCTAGCAATAATACATCCGAAACTGAACTGAATACTAACCTAGTAGGGTATTTGGTTCCTGCTCTCAAGGGTCAAGTTTTACCCGAACAGCTTGCCCAATGGCAGAGTGAATATGTGAGTGATTGGCAAACGATTTATGAAGAGTCCTATCGTAAATCCCAGTCTACAACCGATGACCCCACCTTTAATATTAGCGGTTGGAATAGTAGTTATACGGGGCAAGCGATGACCGCCGCAGAAATGCGAGAATGGGTTGACAATACCGTGAGCCGCATTCTTGCAGGAAAACCGCAACGAGTGTTAGAAATTGGTTGCGGAAGTGGATTGTTGCTGTTTCCTGTGGCTAAACATTGTCAGGAATATTGGGGAGCCGATTATTCCTCTGCCACCATTGACAACCTAGAACGGTTATGCGGCACAATTGAGGGTTTAGCGGGGAAAGTAAGATTATTGCACCGAACAGCCGATAATTTGGCAGGGATTCCCCAAGCGGCTTTTGATACGGTGGTTATTAACTCCGTTGTCCAGTATTTCCCTAGTGTGGATTATCTGTTACAGGTTCTCGAAGGAGTGATGAAGGCGATCGCGGCTCACGGGAAGATTTTCCTGGGCGATATCCGTAGTCTGCCCTTACTAGAGCCTTACCATGCTGCCGTACAGTTAGCCCGCGCTGAAACGGACAAAAGCCTTGAACAATGGCAAAAGCAGGTGAATCAGAGTGTCGCCACCGAAGAAGAATTACTGATTGAACCTCAGTTCTTTATCGCTCTCAAACAACGTTTTCCTCAAATTTCTTGGGTAGAGATCGCACCAAAACGGGGTCAGGCTGACAATGAGTTAACCCAATTCCGTTATGATGTGACCTTACATTTGGGTAAGGATGTTCAAAAAACGGTTATTCCTTGGTTAAATTGGCAACGAGAGGGGTTTTCCTTAGCAAAACTGCAAGATCACCTGAAACTGGAACAGCCAGAATGGTTAGGCATCAGGGATGTCCCCAATCAACGAGTACAAGAAGCCCTCCAAATTTTAGACTGGTTAGAAAATCCGCCGGTCGTTTCGACCGTGGGAGAATTGCGGCAATTGTTAAAAGAAAAACCCAGGATGGGGATTAATCCTGAGCAAATGTGGCAACTGGGAGAAAAATTCGGCTACACCGTTCACCTCAGTTGGTGGGAAGGGAGTCAAGACGGTTCTTTTGATGTGGTTTTCTGTCGCAATGGTTTAACCCTAGAATCGGCACTCAAACCCAGTTTTTGGGATAATGAGACAGTTATTCCTAAATCCTGGACTGATTACACGAATAATCCTCTGTACGGTAAATTAGTCCAGAAACTAATACCGCAGGTGCGGGAATTTGTCCAACAAAAGCTGCCCAGTTATATGGTTCCCCAGGCTTTTGTGCTGCTCAATGCTCTACCTTTGACTCCCAATGGCAAGATAGATCGGCGAGCTTTACCGACACCTGATACAGCTACGCGCAATCTGGCCACGAGCTTTTTGGCACCGCGTACCCCCATTGAAACCCAAATGGGCCAAATTTGGAGTGAAGTTTTGGGATTGGAACGGATTGGTATTAAGGATAATTTCTTTGAACTTGGAGGACATTCTTTGTTAGCGACTCAGGTTATCTCCCGTTCCCGCGATCTTTTCTCGGTGGAATTGTCTTTACAAAATTTGCTAGAATACCCAACGATCGCTAATTTAGCCCAAATTATTGAACTTCTTGCCGTTGCACAGCAGGGACAAGCAGCGATTACTGAAACCTTAGACGATTATGAGGAAGGTGAATTATGAATGTCCCCCCAAGTCTCTCAAGATCAAGCGACAACTAATCCTATCTCCAATGTCACCAAATTTTGGGCAAGTGTAAAGGCGATCGCCTCTCCCTATTGGTATCCGACTATGGCGGGGGGAAGAGCTTTTTCCGATGTGATTAAAGCTTGGGCAATGCTGATTTTACTCATCGGGGTAATTCTAGCCGTTGTAGGTTTAAATGCCTTCAATAGTTTTGTGAGTAATTATTTAGTTGATGTCATTATTGCCAAGGATGATTTTGATAAATTTGTCAAAACTTTGGTGGTTTTCGCGGTTGGATTGCTCTTGGTTACACTTTTGGTGGGATTGCTTAAATTTCTCAGAAAAAGAATCGCCCTGGATTGGTATGAATGGCTCAATAGCTGGATTCTAGGCAAATATTTCAGCGATCGCGCTTATTACAAAATTAATTTTAAATCCGATTTAGATAACCCAGATCAACGCCTATCCCAGGAAATTGAGCTAATTACCAGTAACGCCCTCAGTTTTTTTGCGGTTTGCCTAGAAAATGTTCTAGAGATGATCACTTTTTTAGCGATTCTCTGGTTAATTTCCCCTTTTGTTGCCATTCTTTTAGTCGTTTGGACAGTCGTAGGTAACGCCATTGCTATCTATCTAAATCAAGCCTTAAATAAAATTACCCAAGAAGAATTAGAACTTAAAGCTAATTACAATTATGCTCTAACCCATGTTCGGACTCATGCGGAATCAATCGCTTTCTTTGATGGAGAAACCCAAGAATTAAGTATTATTCAGCGTAGATTTAATAATCTTTTGAACAGTGCTAAACGTAAAATTGATTGGGAGAGAGGCACAGAAATATTTAATCGGGGCTATCAGGCGGCGATCCAAGTATTTACCTTTGTCATTCTAGGGCCTTTGTATATGAATAGTGATGGCATTAGTTTCGGACAGGTCGGGCAAGCCTGTTTAGCGGCTAATTTGTTTGCTAGTGCGCTAGGGGAATTAATCAGTGAATTTGGGACTTCGGGACGATTTAGCAGTTATGTTGAACGTCTATCGGAATTTTCTCAAGCCCTAGAAGAAGTCGTTAAACAACCCGAAAATGTAAGCACGATTAAGACCATCGAAGAAAACCATTTTGCCTTTGAAAATGTGACTTTGCAAACTCCCGATTATGAACAGGTAATTGTTGAAAACCTTTCCCTTTCTGTTCAGCCTGGGCAAGGTCTATTGATTGTCGGGCCGAGTGGTCGGGGTAAAAGTTCCTTGCTTCGGGCGATCGCTGGTTTATGGAATGCAGGAACAGGCCGATTAGTGCGTCCCCCCCTAGAAGAAGTATTATTTTTGCCCCAACGTCCCTACATAATATTAGGAACCTTGCGAGAACAGTTACTTTATCCCAATCGCAATCAAGAAAAAAGTGAGGCAGAATTAAGAGAAGTTTTACAACAAGTCAATCTCCAAAATCTGCTAAATCGAATCAATGGTTTTGATACAGAAGAGTCTTGGGAAAACATTTTATCTCTAGGAGAGCAACAACGTTTGGCTTTTGCCAGGGTATTAATTACCCGTCCCAGTTTTACTATCCTAGATGAAGCCACCAGTGCTTTGGACTTCAAAAATGAGGGGAATTTATATCAGCAATTACAAAAAACTAACACAACTTTTATTAGTGTCGGACATCGGGAAAGTCTCTTTAACTATCATCAATGGGTTTTAGAACTCTCTGAGGATTCCCATTGGCAACTGCTCACAGTTCAGGACTATCGCCGACAAAAAGCTGAAGAAATTAGTAGTGTTCCTGGCGATAATTCTCAAGCTAGAGTCGAAAACTTACCTCATCAGCAAGCCGCAATGAAACCTCAAATTAATTCTTCCCAGGAACTCCTCCTTGAATCTCCAACGACAACAATCCTGACAGAAGAAGGACTTTCCCACGCACAAATGACGAAATTAAGCAACTATTCCGTCAGTAGTATTAGAAACCTAGCCAGTCGGGGAAAATCCATTACGGGAAATGATGGACTTACCTATCACTATGATAAAGACCCTAAAATCTTAAAATGGCTAAGGATTTAG
>Cyanopeptolin_2
ATGAAAACAGTTGAATTTTTATCTTATTTGAAGGGTTTAGAGATTAAACTGTGGCTTGAAGAAGAAAAACTCCGTTATCAGGCTCCCAAGGGGGCCATGACGACGGAAATTAAAGCGGCGATCGCGGCTCAAAAAACTGAAATTCTGGACTTTTTAAAAGCAGCACAAATCCCTACTAATACTGTTGAGTTAGAGATTATTCCTGTATCACGAGATCAGGATTTACCCCTCTCTTTTGCTCAACAGCGACTCTGGTTTCTACACCAACTTTCCCCTGATAGTCATTCCTATAATTTGTTGGAAGCTCTAAGGTTAGAAGGAACCCTCAATCTGTTTGCTTTAGAACAAAGTCTCAGTGAACTGATTCGCCGTCACGAAATTTTAAGAACCACTTTTCCGATGGTAGAAGGGAAACCCATTCAGCGCATTGCTCCTCCTTCCCCCGTTAGTTTACCCCTTCAAGATTTACAAGGTTTATCAACAGAAAAACAAACAGAACATCTGCGGGAAATGGCGATCGCCCTCTCCTTAAAACCCTTCGATTTAGCGGGGGAACCGTTGGCACAATTTACCTTGTTTAAACTCAGTTCCCAGGAGTATGTATTGCTGTTGAAGATGCACCATATTATTTACGATGGTTGGTCTTTGAGCATCTTTTTCGGTGAATTATCTCAACTTTATGCGGCTTTTGTCCAGGGTTTGCCTTCCCCTCTCGCTGAATTATCTATCCAGTACGCCGATTTTTCTGTGTGGCAACGTCAATGGCTCACAGGTGAAGTCTTGGAGCGTCAACTTAATTACTGGCGAGAACAGTTGACAGATGCGCCGACTATCTTAGAACTGCCGACGGATTATCCCCGTCCCCCCATTCCTAGTTTCCGAGGTGATGGGGCGATTTTTCGACTAGATCGAGGCTTAACCCAACGTCTTAAACAGTTAAGCCAGGAGTCAGGAGCAACCCTATTTATGACTTTACTGGCGGCTTTTTTTGTTCTAATTTCTCGTTATAGTGGTCAATTAGATGTATTGGTGGGTTCTCCGATCGCTAATCGCAATAGTTCCGCGATCGAGAAATTGATGGGCTTTTTTGCGAATACGTTGGCTTTAAGGGGCGATCTATCGGGAAATCCCAGTTTTCTGGTGTTATTAGAACGAGTAAAGCAAACGACCCTATCAGCCTATGCTCATCAAGATTTGCCCTTTGAAATGTTAGTAGAAAGGTTACAATTAGACCGTGATTTAAGCCGTAATCCTTTGGTACAGGTGATGTTTTCTCTGCAAAATACTCCCCAGTCGGAGGGCAGTTTGTCGGGCTTAAAAATAGAGAATTTGCCTTTACCGATTGATACTAAGGCTCGATTTGATTTAGAAGTCAATTTTTGGGAAGTTTCTGATAGTTTAGAGGCGGCTTGGTGCTACAGCACGGATTTATTTACTGCTGGCACTATTACCCAAATGGGTCAACATTTTCAAAATCTCTTAACCGCGATCGCCGCTGATCCCAGCCTGGTAATTTTTGAATTACCGATGTTGAGTGATGCAGAATGTCATCAACTATTGGTATCCTGGAACGAAACTCAAACAGATTATCCCCAGGATAAATGTATTCATCAATTATTTGAAGAACAGGTAAAACACAACCCCGACTCTGTAGCAGTAGTTTTTGAAGGTCAACAATTAACCTATTCAGAATTAAATAGTCGTGCTAATCAATTAGCCCATTACCTAAAATCTTTAGGGGTAGAAACTGACGAGCTAGTGGCGATTTGTATAGAACGTTCTTTAGAAATGATTGTGGGATTGTTGGGGATATTAAAAGCAGGAGGTGCTTATGTTCCCATTGACCCAGATTATCCCCTGGAACGCATTAGCTTCATGCTCCAAGACACTCAGGTTAAAATACTGTTAACTCAGCAATCTTTGCTTCCTTCCCTGCCGAATCATCAGGCTATTATTGTCTGTTTAGACAAAGATTGGAAACAAATTAATCAAGAGAATCTTAACAGCGCGGTTTCTGCGGATAATTTAGCATACATCATTTATACTTCTGGTTCTACGGGAACTCCCAAGGGGGTTGTCGTCACTCATCAAGCAGTTAATCGCCTGATATTAAATACCAATTACATCCAGTTCACTCCTGATGACTGCGTTGTTCAGGCTTCCAATATTGCTTTTGATGCTGCCACCTTTGAAATTTGGGGGGCTTTGCTTAACGGGGCTAAGATTATTATTCTCCCTAAATCAGTTTTGCTCTCACCCCAAGAGTTTGCCCTAAGTTTAAAGGAAAACCAGATTAGTGTCTTATTTTTAACGACAGCCCTATTCAATCAGTTAGCCAATTTAGTTCCGCAAGCTTTTAATAATTTACGATGCTTACTTTTTGGGGGTGAAGCAGTTGATCCTAAATGGGTACAAGAGGTACGATCGAAAGGTGCGCCGCAACGGTTGCTTCATGTCTATGGGCCAACGGAAAATACGACGTTTTCTTCTTGGTATTTAGTGGAGAACTTACCTTCTACAGCGACAACTATTCCCATTGGTAAGGCGATCGCAAATACCCAAATCTATTTGCTAGATAAAAACCTGCAACCCGTTCCCGTTGGTGTAGTAGGAGAATTACATATTGGTGGTGCAGGATTAGCCAGAGGTTATCTTAACCGTCCCGAATTAACCCAAGAGAAATTTATTCCTAATCCTTTTAGTAATTACCCAGATTCTCGTCTTTATAAAACGGGAGATTTAGCTCGTTATTTGCCTGATGGTAATATTGAATATATCGGGCGGATTGACAATCAGGTGAAAATTCGGGGATTCCGTATTGAATTGGGGGAAATTGAGGCTGTAATCGGTCAAAATGAAGATGTACAGTCGGTTTGTGTGATTGTTCGTGAAGACAATCCAGGAGACAAGCGGTTAGTTGCCTACATTGTGCCAAAATCAGGGGTGACAATGACAAGCGGCGATTTGCGTCAATTCCTGACCCATAAATTGCCTGGCTATATGGTTCCGAGTGCTTTTGTGATGCTGGAATTTTTGCCCTTAACAGCTAACGGAAAAATTGATCGCCGTGCGTTAAAGGCTCCTAGTAACAGCAGTGATTCAGACAGATTCATTGAAGCGCGTAGTCAGCTAGAATTAAGCCTAGTACAAATCTGGTCAAAAGTTTTAAAAATTGACAAAATTGGCGTTCGGGATAACTTTTTTGACCTTGGTGGTCACTCCCTTTTGGCTCCCTATTTAACGACCCAAATTAAGGAACAGTTTGGCAAAGAAATTGCCTTAACAGCACTGTTTCAAAACCCCACTATTGAACAATTAGCAACCATTATCCAAAGCGATTCAGATAACTCTAGTGAGTCTTGTTTAGTCCCCATTCAACCCAGTGGTTCCAAGCCGCCTTTCTTCTGTGTTCCAGGGGCGGGAGGACGACCCTTTTATTTTTACCATCTAGGACGTTATTTAGGAAAAGATCAGCCTTTTTATAGTTTTGAAAATGATCTCTATCAACAGTTTGGAGCAATCACTCAGATTGAGGCGATCGCTAGTATTTATATTCAAACCATGCAAGACTTACAGCCCCAAGGCCCTTACTTTTTAGGGGGACATTCCTATGGAGGAAATGTGGTTTTTGAAATGGCTCAACAGTTAGTTAAGCAGGGTCAAAAAGTGGCATTACTAGCTATAATCGATTCCTCAGCCCCAACTTATAAAGATAAGCAAATGTTGCTTGATTATATCAATTGGGATCATGCGAGGTGGTTAGCGGAAGTCAGCAAAGGTATAGAAATTTATTTAGATAAAACTGTAGATATTTCCTATGAAACCCTTCAATCGTTGACCGTAGAGGAACAATTAAAATACGTTTTAAACTTTTTTAAAATGGCGAATATGCTTCCTCCTAATGCGAAAACTACACAACTTGAAAATATTGTACAAGCCTATAAAACTAGCTGTTTATGTCTAGTTGATTATCTCCCTCAACAAATTTATCCCGGCAAAATTACAATTCTACGCGCTAACGAAGATTTACCCGATGATCCCAATCGTGATTTAGTGGCTGAGTGTTCCGAGGATTTATCCCTCGGCTGGAGTGAGTTTTCTTCGGAAGCAGTGGATATTCATTATGTGTTAGGTAATCATATCACAATTATGGCGGAACCCCATGTTCAAGTGTTAGCCGAACAGTTAAAAGTTTGCATCAATGCCAAATATTCAAACCCACATTCCGCAGATATGGGTCAAATTTTCCACTGAATGAATTTTGAAGAATTGCCCCTATCCTATGCTCAACAGCGTTTATGGTTCTTAGATCAATTAGAACCCAACAGTTCTTTTTATAATGTTCCCTTTGCCTTGCATTTAGAGGGAACACTCAAAATAGATGTCCTAGAAAAGAGTTTACAAGAAATTATTCAGCGTCACGAATCCCTCCGCACCAATTTCCTTACCCTTGACGGAAATCCTGTGCAGATAATCAAACCAGAAAGCAATTGGAAATTAACCATTATTAATGATAAGGAAAGCAAAAACTATCGAGAAGAGAATGCCCTCAAACAATGGCTAGAAATTCACAGCCATCAACCCTTTGATTTAGCGAATGAATCCCTCATTCGGGCTACCCTACTTGAGTTATCAGACACAGAAAATTTGTTGCTGATTTGTATGCACCATGTTGTCTCTGATGGTTGGTCAATGGGGGTATTTATTCAGGAATTGACAACTCTTTATAATGCCTATACTAAAGGTTTAAATCCTCTTTTAAAAGAGTTACCGATCCAGTATGCCGACTTTGCCCTCTGGCAGAGGGAGTATTTACAGGGAGAAATCCTGCAAAATCAGTTAAATTACTGGCAAAAACAGTTATCTGCCGCACCAGCCTTATTACATCTACCCAGCGATCGCCCCCGCCCCCCAGAACAACGTTTTGAGGGGGATAGAATCAGATGTATCCTTTCCCCAGAACTTAGTCAAGGGTTAAATAAGTTGAGTCGTGAAAAAGGTGTCACCTTATTTATGACCCTCTTGACTGCCTTTAAGATCCTACTCTATCGCTACACGGGAGAAACGGATATTTTAGTTGGGACTCCCATCGCTAACCGTACTCGTAGTGAACTGGATGGGTTGATCGGCTTTTTTGTTAATACCTTGGTCTTAAGAACAGATTTAGCAGGAAATCCAAGTTTTAGCGAGGCATTAAAACAGCTACGAGAGACCGCAACCGATGCTTACGACCATCAAGATTTGCCGTTTGAAATGTTAGTGGAAGCCTTACAACCTGAAAGAAATATGAGTTATACTCCTTTATTTCAGGTGATGTTTGGGTTGGATAATGAAGTTCTAAATGTCATAGATTTAGAGGGAATAAAAGCCACTCGTCAGCCGTTGGAATTTAAGACGGCTAAGTTTGATCTAAGTTTATCCATACAGATAAAAGAAGCTGGATTGATTGCGAGTTGGGAATATAATACAGACTTGTTTGAGCAAAGCACAATTGAGCGATTGTCAGGGCATTTTATTAACTTATTAACAGGAATTATTGCTAATCCAGAACAATCCATTGCCCAATTACCCCTCTTGACAGAAAGTGAGCGTTGTCAATTATTAGTTGATTGGAATCAGACTCACATTGACTATCAGCCTGAATTGTGTCTGCATCAATTATTTGAACAACAAGTAAAACTAAATCCTGATGCGATCGCCGTTAGATTAGAAAATGAATTTTTAACCTATCAAGAATTAAATAATCGTGCTAATCAATTGGCCCATTATCTACAATCTTTGGGGTTAAAAGCCGATAGCTTGGTTGGTATTTTTGTTGAACGTTCCCTAGAGATGATCATCGGTATCTTGGGAATCCTTAAAGCAGGGGGAGCTTATGTTCCTTTAGATATTAATTATCCAAAAGAGCGAATTACCTATATTCTTGAAGATACTAAACTTGGTATTCTCCTGGCTCAATCGCAACTTCTGGAACAATTACCAGCATTTCAAGGAACAACTATCTGTTTAGATCAAGACTGGTCAATAATCGCCAAACAGATTACAGTTATACCTATTGTAGAAGTTGATCAGCACAATTTAGCCTACATTATTTATACTTCTGGCTCGACAGGAAAACCCAAAGGGGTAATGATTGAACATCGCTCAGTAGTCAACTATATTCTGACTACTATTCGAGAGTATGGTATTACAGCAGATGATCGAGTTCTACAATTTTCTTCTATCTGCTTTGATGTTTCCGTTGAAGAGATATTTTGTAGTTTGTTATCAGGTGCAACATTGGTATTGCGAACAGAAGAGATGTTGCGCTCTAATGAAGATTTTTGGCAATGTTGTCAAAAATGGCAATTAACAGCTTTGAGTCTTCCTACTGCCTATTGGCATCAATTAGTCTCTGAACTGATTCCTGCTGCTCTGCCAATTCTCTCCAATATTAAAGGAATTTTTATTGGCGGGGAAGCTATTCAACCAGCAAAAGTCCAGCAATGGCGGACAATTACAGCTAATTACTCTCCTCTTCCTCGACTATTTAATGTTTATGGTCCAACAGAAGCAACCATTACGACAACTTTCTACGAATTTACTTCCTCAACTGTAACCAATATTCCAATTGGGCGACCTCTCAGTAATACTCAGGCTTATATTCTTGATGCTTGCTTACAACCTGTACCTGTCGGTGTCGCTGGAGAATTACATATTGGCGGTGTTGGGTTAGCTAGGGGGTATTTTAATCGTCCCGAATTAACCCAAGAGAAGTTTATTCCTGATCCTTTTAGTAATGCCCCAGATTCTCGTCTCTATAAAACGGGAGACTTAGCGCGTTATTTACCTGATGGCAATATTGAGTATTTAGGACGGATTGATAATCAAGTAAAAATTCGGGGTTTCCGCATTGAATTAGGGGAAATTGAAACCATTCTCAGTCAGCACAGCGCAGTCAAAACCGCTATTGTTATTGCCAGGGAAGATGAGACAGAGCAAAAACGTTTAGTTGCCTACATTGTCCCCCAAGAGGGAATTTCTAACCCACAAGAGCAAGGTTTGCTTGCTGTTACGGAACTGCGGCAATTTCTGAAAGCTCAGTTACCAGAGTATATGGTTCCTAGTGCCTTTGTCATTTTGGAATCCCTACCCTTAACATCTAATGGTAAGGTCGATCGCCGTGCTTTACCTGCTCCAGACTTCCAAAGCGAAGAACAATATGTTGCGCCGCGTAATCCCATTGAAGAGATTTTGGCCGCTATTTGGGTAAAAGTCCTAAAAGTTGAACAGGTGGGTATTCACGATAACTTCTTTGAGTTAGGCGGACATTCATTATTAGCAACTCAACTGATTTCGCGCATCCGTAAAGCTTTCAAGGTAGAAATGCCTTTACGGGAGTTGTTTGTTGCCCCGACCGTAGCCGCATTAGCTCAGGTTATCAAACGAGTTTCGGAACAGGAAGAACGAACGGAACTCCCTATTTTACCCAGGGAAAAAGATACAGAATTACCTTTATCTTTTGCCCAGACTCGTCTTTGGTTTTTAGATCAATTTGAGTCCGATAGTTCTTTTTACAATATTCCCCTAGCTTTGCGTTTAGAGGGAAACCTGAATCAAGACGTTTTGATCCAGAGTTTAGAGGAAATTTGCGATCGCCATGAAGCCTTAAGGACTAACTTCATTACCGTTGATGGTGTCGCTACTCAGGTTATACAAACACGAAGCTGGACAGTGACGGTTGTTGATTTACAGCATTTATCTAGCAGTGAACAGGAAATTGCCTCCCAGGAGTTAACCCAAAACCAGGCCATTCAACCCTTTGACCTAGCCACTGACCCGTTAATTAGGGCAAACTTAGTCATCTTATCTGAGACAGAACACCTCTTATTAGTCTGTATGCACCACATTGTCAGTGATGGCTGGTCAATGGGGATATTTCTTCAGGAATTAACCGACCTCTATAACGCATACATTCAAAATCAGCCCTCATCTTTAAAGCCGTTACCGATTCAGTACGGTGATTACACTCTTTGGCAAAAACAGTGGTTACAGGGAGATATTCTGCAACGTCAATTAGATTACTGGCAAAAACAGTTGGCAGAGGCTCCCGCCTTATTATCCCTGCCCACAGACCGACCTCGACCTGCTGTACAGAGTTTTGCTGGTGCTCATCTTCCCTTTACCCTTTCCTGGGAATTAAGCCAAAAACTCACCCAACTGACTCAAGAACAGGGTGTCACCCTATTTATGACCCTGTTAACCGCTTTTGATGTCTTACTTTATCGTTATACGGAACAGGAAGACATCTTAATTGGAACGCCGATTGCTAACCGTAATCGCAGTGAATTGGAAGGATTAATCGGCTTTTTTGTCAATACTTTAGTTTTGCGAACTGACTTATCAGGCAATCCCAGTTTTAATGAGTTATTAATTCGCGTTCGAGAAATGGCAATGGATGCTTACACTCATCAAGATTTGCCTTTTGAGATGTTAGTAGAAGTCTTACAACCAGAACGAGATTTAAGCCATGCTCCCCTCTTTCAAGTGGACTTTTTATTGCAAAATGAACCTCCATCTCAGTTAGAATTAATTGGATTAACTGCCAGTCCCTTGTTAACAGAAAATGCAACGGCTAAGTTTGATTTAACCTTGGGAATGGAAAATACCGATACAGGATTAAGGGGAGTGTGGGAGTATAATACAGACTTGTTTGAGCGTAGCACCATTGAACGGTTGGCGGGGAATTTTGTGACATTACTAGAGGCAATTGTTGCTAACCCTCAACAGCAAATTTCCCAACTTCCGTTGTTAACAGAGGTAGAGTCACAACAATTATTAAAAGATTGGAATGCGACGGAAAAAGATTATCCTTTCCATCAATGTGTTCATCATTTATTTGAAGAACAAGCAGAACGAACACCGAATGCCGTAGCAGTGGTATGTTCAGGTCTGGAATTAACCTATCAACAGTTAAATATTCAAGCCAATCAATTAGCCCATTATTTACAATCTTTGGGGGTAGGTTCAGAAGTTTTAGTTGGCATTTATCTAGAGCGATCGTTGTTAGTGATTGTCGGATTATTAGCCGTTCTCAAAGCGGGGGGAGCCTATGTCCCTTTAGATCCCGATTATCCTCAGCAAAGATTATCCTACATGGCTGAAGATGCCAAAATTTCCCTACTGCTAACCCAACAAAGTTTGCTCAGTTCTTTACCCGTAGAAGATGTGGGGGTAATTGTCTTAGATGAATCTGCCGAGATATTGACAGTTCAACGTCTGGAAAATCCTGTCAGTAAAGTAATACCAGAAAATTTACTCTGTGTGTTATACACTTCTGGTTCAACGGGTAAACCGAAAGGAGTGATGTTAACCCACGAAGCCTTAGTTAACCATAGTTGGGGCATCAGTGAAGTATTTGGTTTAACGGCAAGCGATCGCGTTTTACAGTTTGCATCCTTTGGTTTTGATGTAGCGGCGGAAGAAATTTTTCCCACCTGGCTAAAAGGTGGCACGGTAGTCTTAAGACCCTGGCAAATGTTCCCAACCTTGACAGATTTTGCCGATTTTATTGAACAAGAAAGCCTAACTCTCTTAAATATTACTCCCGCCTATTGGCATGAATGGGCGATCGCCGTTTCACAATCTTCTGCCACCGTGCCATCCAGTCTGCGGGTCGTAGCAGTGGGAGGAGATGCAGTTTTACCCGAAACCGTCAATATTTGGCGTGAATGGGTCGGAAAACAGGTTCAATGTATTAACGTCTATGGCCCTACAGAAGCCTCTGTAACCGCGATTGTCCATGATTTGCTGGATTCTCAGTCAGAAAAAATCAATTCCGTTCTGATCGGTCGTCCCATTGCCAACACCAAGGCTTATATATTGGATCAAAATCTGCAACCTGCACCCATTGGAGTTAAGGGAGAACTGCATCTCTGCGGTGTTCGTTTAGCGCGGGGTTATCTGAATCGTCCAGAATTGACGGCTGAAAAATTTATTGACAATCCCTTTGCTGCTGCACCTTTCAATCGTTTGTATAAGACGGGAGATTTAGCCCGTTATCTGCCGAATGGTAGCATTGAATGTTTTGGACGGATTGACAATCAGGTTAAAATTCGCGGTTTCCGTATCGAATTAGGAGAAATTGAGGCGATACTCAATCAACATCTTGATGTGCAGACATCCTGTGTGATTATTCGTGAAGACCTTCCAGGGCAAAAGTATTTAGTTGCCTACATCGTGATATCCTCTCATTATGAACGGATACCGATGATTAGTGAACTACGTCAGTTCCTGGCTGGTAATTTGCCTATGTACATGGTTCCTCAAGCTTTCGTTTTTCTGGAATCTTTACCCCTGACCACTAATCGCAAGGTCGATCGCCGCGCCTTACCTGCACCGAATTTAGAAGGCGATCGCCGCGATCAATATGTAGCACCCCGCAATGCGATCGAGGAGATGTTGCTGCAAATTTGGACAGAGGTACTAAAAGTAGGGCAAGTGGGAATTTATGATAACTTCTTTGAAATTGGGGGACATTCCTTACTGGCAACTCAATTGGTGTCCCGTATTCGTAGTTTATTTAAGATAGAACTCCCTTTGCGGAGCCTATTTGCGGCGGCGACGGTGGCGGAATTAGCCCATCTCATTGAACCATTACAGCAACAAAACCTAACCCTAACTGTCCCCCCGATTTTACCGAGAACTAAGGATACAGAACCACCTCTATCTTTTGCTCAACAGCGTTTATGGTTTTTAGACCAGTTGCAGCCCAATAGTGCCTTGTACAATATACCGATGGTATTGCGTTTACAAGGAAACCTCAACCAAGGAGCCTTAGAACAAAGTTTATGGTCAATTTGCGATCGCCATGAGGTATTACGGACTAATTTTGTCACCATTAATGGACAACCGACTCAGATTATTCAAACAACAAGGGAGACAATATCGGTCGTTGATTTACAAGATTTACCCATCCAGGAGCAAGCAGAAAAAACAGAGCAATTAAAGCAAAAACAAGCCACTCAACCCTTTGATTTAGCCAAAGAATCTTTAATCAGAATCACTTTAGTGGTGCTATCTGAGACGGAACACCTCTTGTTAGTGTGTATGCACCACATCATCAGTGATGGTTGGTCAATAGAAGTATTTATTCACGAACTGACCACCCTATACAATGCTTATGCTCAAAATCAGCCCGCCAATTTAGCTCCCTTGCCGATTCAGTATGCAGATTTTGCGATTTGGCAAAGACAATGGTTACAAGGGGATGTACTGCAAACTCAATTAAATTACTGGCAAAATCAACTAGCCGATGCCCCCGCCTTATTAACGCTTCCCACAGACCGACCTCGACCTGCGGTGCAGAGTTTTGTCGGAGCCTATCAAGAATTTTCCCTGTCCCCCGCTCTTAGCCAAGCCTTGACTGAATTGAGCCGCCAACAAGGGGCGACATTATTTATAACGCTATTGGCTGCTTTTGATGCGTTGCTTTATCGTTATACAGGGTCTAGTGATATTTTGGTGGGAACTCCCATTGCTAACCGTAATCGCGGTGAAATTGAGGGTTTAATCGGCTTTTTTGTGAATACTTTAGTAATGCGGGCGGATTTAGCAGATAATCCAAGTTTTAGTCAGTTATTAACCCGTGTTCGGGAAGTGGCAATGGATGCCTATGCTCATCAAGATTTGCCCTTTGAAATGTTAGTCGAAGCGTTGCAACCCGAACGGGATTTAAGCCATTCTCCTCTCTTTCAAGTCGCTTTTGTCCTACAAAATACACCCAAGTCTGAGATTGAAATGACAGGGTTAAAGGTGACAGATTTGCCGTTGGAAAATACAACCGCTAAGTTTGATTTAACCTTAGCTATGGTTAACACGGATGATGGCTTAAAAGGTGTCTGGGAATATAATACTGATTTGTTTGAGAGTGGCACTATTGAGCGATTAGCAGGGCATTTTGTCAACCTATTGGCAGGCATTGTGGCCAATCCCCAAACTCAGATTTCCCAATTACCCTTATTAACAGCAGTTGAACAACAGCAGTTATTAGTTGAGTGGAATAATACTCAAGTTGATTATTCTCAAATTAAATGTATTCACACCTTATTCGAGGAACAAGTAGAACGTACCCCTGATGCGATCGCGGTGGTGTTTGAGAATCAACAATTAACATACACTGAGTTAAATGGTCGTGCTAATCAATTAGCCCATTATTTGCAGAAATTAGGCGTAAAAGCTGATACTTTAGTCGGAATTTGTGTTGAGCGTTCTTTAGAGATGATGGTGGGTTTATTAGGTATTCTCAAGGCAGGCGGGGCTTATGTACCGCTTGATCCTGAGTATCCCAGGGAACGGCTACAATTTGCGATCGCTGATGCTCAACTGTCATTATTGCTAACTCAAGAGCGATTACTTAATAAATTAACTGAAAATCAGACACAGCTAATCTTGTTAGAGCAAGTTGAAGAAGAAATTAACCAAAATAGCCAAGATAACCTAACGGGAGTGGTAACGACGAATAATTTAGCTAATCTCATTTATACCTCTGGTTCAACAGGAAAACCCAAGGGGGTGATGGTGGAACATCGGGGATTATTTAACCTGGCGCAAGCGCAAATTAAAACGTTTAATTTACATTCCGACTCTCGCATTCTCCAGTTTGCCTCCCTTAATTTTGATGCTTCTATCTGGGAAATTTTGATGGCAATGGGAGCAGGCGCAACCCTTTATTTGGGAACAAAAGACGCTTTAATGCCTGGATTGCCACTAATGGGGCTATTAAAAGAGAATGAGATCACTCATATTACTCTGCCGCCATCAGTGCTGGCCGTTTTGCCCCTTGAAGAACTGCCAAAGTTAGGAACAATAATTGTCGCAGGAGAAGCTTGTTCAGAAGAATTGATCAAACAATGGGCTACGGGTCGAAATTTCTTTAATGCTTATGGGCCGACAGAAACCAGCGTTTGTGCCACAGTAGAAAAATGGACAGATGAGACAGAGAAAATAACCATTGGTCGTCCTATTGCTAACGCACAAGTCTATATTTTAGACTCCCATTTACAACCTGTCCCGATTGGTGTACCAGGGGAATTACACATTGGTGGTATGGGATTAGCACGGGGCTACCTTAATCGTCCAGAGTTAACACAAGAAAAATTTATCCCTAATCCCTTTGAGAAGCAGGAGGATTCAAGGCAGAAGGCAGAAGGGAGTAGATTATATAAAACAGGGGATTTGGCTCGTTATTTGCCTGACGGTAAGATCGAATACTTAGGACGCATTGATAATCAAGTTAAAATTCGGGGATTCCGTATTGAATTAGGAGAAATCGAAGCCTTACTCAACAAAAATGAGGCTGTACAAGGATCTTGCGTTATGGCCCGAGAAGATAACCCAGGGGATAAACGCCTAGTTGCTTACGTTGTACCGCAACAGAAAAATCAACCGATATTTCCTAATTATGACGAGGTAAATAATAATTATTCCGATCACTTAGGTCAATCTTTGAAAGCTAATCTCAAAAAATTGTTACCCGACTACATGGTACCAAGTGCTTTTGTTATTCTGGATGCTTTCCCCTTAACTCCTAATGGCAAAATAGATCGCCGCGCTTTACCTGCCCCCGATTTACAGAACAAAGGTGAATATATAGCTCCCAGTAACCCCATTGAAGAAAAACTGGCACAGATTTGGGCTGAGGTACTTAAATTAGAACGAGTTAGCATTGACGATAATTTCTTTGAACTGGGGGGACATTCCCTCTTAGCTACCCAAGTTATCTCTCGTTGTCAGAAAGCTTTTGATATTGTTTTACCATTGCGTTATCTGTTTGAATCCCCAACCATTGCTCAGTTAAGTGCGGTAATTTTAAATGAACTGCAAAGTGGGTCAAGTCTAAAGCTTCCCTCAATTGTACCTGTTGACCGATACGAGGATATTCCTCTATCCTGGGCGCAGGAACGTCTCTGGTTTGTCAATCAGTTAGAAGGGGACAGTGGGGCCTACACCATTGATTTGACAATGCGTTTGCTAGGAAATCTCAATGTTAAAGCCTTGGAAAAAGCGTTTGAGGCAATTATTCAACGCCATGAACCTTTACGGACTCAGTTTAAACTCAAAGATAATAAACCAATTCAGGTGATCGCCTCTAATGTCAATTTTACGTTACCTGTTGTCAATATCCAAAATCTGAACAATAATAGCCAAAATCTGAGCGATGCTGAACTTCAAAACTTTCGGCAAAACCAAGATTTGAAGCAAAATTTAACTAATTTTGAAACAGTTGAACAACATCCATCACAAATATCGCAACGGGTAACAGAAGCAAATTCTGAGCCTTTCAATACAGTCCGACAAAACTCCATAAAAGTACAGCAACTGGTAAAAGAGGCCGTTTCTGAACCCTTTGATCTCGCCAATGGTTCAGTATTACGGGTCAAACTTTGGCAAGTAGGGACGGATGAATATGTACTGTTATTAGCCATTCATCATATTGCGGCGGATGGTTGGTCATTGGGAGTTCTAATTGATGAATTATCAGCCTATTATCGCAGTTTCTGTACAGAGAATTCTGCTGCCTATGATCCCAGTTTCAGCACAGAGAATTCTGCTGCGTTACCCCCATTACTAATACAGTATGCTGACTTCGCTGTATGGCAACGTCAGTGGTTGACAAATGAGGTACTAGAACGGCAATTAAGCTATTGGAAACAACAGTTAAAGGAAGTGCCACTGCTACATCAACTCCCCACAGACCGTCCCCGTCCTGCGATCCAGAGTTTTCGAGGTGGAACAGAAAAACTACAGCTCGATGGAGAGTTAACCCGGCAACTAAAAAAACTCAGTCAAGAATCGGGTAGTACGCTATTTATGACCCTTTTAGCGGGTTTTGCGGTGTTGCTGTCTCGTTATAGTGGACAAACAGATTTAGTAATTGGTTCTCCGATCGCCAATCGTAACCGCACCGAAATTGAAGGGTTAATTGGCTTTTTTGTCAATAGTTTAGTCTTGAGATTGGATCTGTCTCAAGAACCGACTTTTGAGGCTTTTCTGTCCCAAGTCCGAGAAGTTACCCAAAATGCTTACGATCATCAGGATTTGCCCTTTGAGATGTTAGTCGAAGAATTACAACTCGAACGACATTTAGATCGTAATCCTTTAACCCAAATTGTTTTTGCACTCCAGAATGCGCCAACGGAAACTTGGGATTTGCCTGGGGTTAAAGTTGAGGATCTGCCATCAGGCCTTGATTCAGTACGGGTTGACCTAGAACTTTATCTGTGGGATTTACCCGAAGGTTTGACAGGTTTCTGCTCTTATAATAAAGATTTATTCGATGGGGCAACCATCGCCCGTATGCTCCAACATTTCCAAACTTTGTTAGGAGCAATCGTTAAAACTCCCCAACAATCTGTTACCTTACTTCCTTTATTAACTTCACCGGAACGGTATCAACTGTTAGAGGAGTGGAATGAAACAAAAGCCGATTACTCTTACGACAAATGTATTCATCAACTTATTGAGGAACAAGCAGCACTGACTCCTGATGCGATCGCAGTAGTCTTTGAAAATCAATCAAACAGGGAACAGGGGACAGGGAACAGGGAACAGGGACTTAAATCTCGAACTGAACTCACCTACCGCGAATTGAATAGTCGGGCTAATCAATTAGCGCACTATTTACGCTTTTTAGGGGTAGAAACTGAGGTAATAGTCGGTTTATGTGTAGAACGCTCTTTAGAGATGATTGTAGCATTAATGGGCATTCTTAAGGCGGGTGGTGTATATCTACCTCTTGACCCTGAATATCCTCCAGAACGCTTACAATTTATGTTAGAGGATAGTCAAGTCTCTTTATTACTAACCCAGGGTTTACTGGTAGATAAGCTCCCCAACCATCGAGCTAAAACGCTCTTTTTAGAGGATTTTTGGCAAGAAATTGACCAAAATAGTCAGAATAATCTTACTAAGGTTGTAAGGGCTTCTAATTTAGCTAATGTAATTTATACTTCTGGTTCTACGGGTAAACCTAAAGGGGTGATGGTTGAGCATAAAGGGTTATGTAACTTAGCTTTGGCTCAAATTCAGGCTTTTGCTGTGTATTCTCAGAGTCGAGTGCTTCAGTTTGCCTCTTTTAGTTTTGATGCTTGTATTTCGGAAGTTTTGATGGCTTTGGGAGCAGGAGCAACGCTTTATTTGGGAACTAAAGACGATTTAATGCCTGGTTTACCCTTAATGGAGCGATTACGGGATTATGCTATTACTCATATTACTCTACCGCCGTCAGCCTTAGCGGTTCTGCCTTGGGAAAATTTACCCTCTCTGCAAACAATAATTGTCGCCGGAGAAGCTTGTTCTCCTGAGTTGGTGAAAAAATGGTCACAAGGACAAAATTTCTTTAATGGTTATGGCCCAACAGAGGGGAGTGTTTGTGCAACGATCGCAAAATGTACACCTTTTGACGAAAAAATAACCATTGGTCGCCCCATTCCCAATGTGCAGGTTTATATTTTAGACCCTCATTTACAAGCAGTTCCTATCGGAGTACCAGGGGAATTACATATTGGCGGTGCGGGTTTAGCCAGGGGTTATCTGAATCGCCCAGAATTGACCGCCGAGAAGTTTATCTCTAACCCGTTTGTCTCCCTTGATCCCCCCCTAACCCCCCTTGATAAGGGGGGAGAGCAGCCGTCAAAATTATATAAAACGGGAGATTTAGCCCGTTATTTACCCGATGGTCAGATTGAATACCTGGGACGGATTGACAACCAAGTTAAAGTGCGGGGTTTCCGTATCGAGTTAGGGGAAATTGAAGCCGTTTTGGGCCAACATCCCTTAGTACAAGAGGCGATTGTGATTGCCCGTGCTGACCATGCAAGTGATCATGATCATGACAAGCTTAATACTAATTTAGTAGGGTATTTGGTTCCTGCTCTCAAGGGTGAAGTTTTACCCGAACAGCTTGCCCAATGGCAGAGTGAATATGTGAGTGATTGGCAAACGATTTATGAAGATTCCTATCGTCAATCCCAATCTACAACCGATGACCCCACTTTTAATATTAGTGGTTGGAATAGTAGTTATACGGGGCAAGCGATGACCGCCACAGAAATGCGAGAATGGGTTGAGAATACCGTGAGCCGAATTCTTGCAGGAAAACCGCAACGAGTGTTAGAAATTGGTTGCGGCAGTGGATTATTGCTGTTTCCTGTGGCTAAACATTGTCAGGAATATTGGGGAGCCGATTATTCCTCTGCCACCATTGACAACCTGGAACGGTTATGCGGCACAATTGAGGGTTTAGCGGGGAAAGTAAGATTATTCCACCGAACAGCCGATAATTTGGCAGGGATTCCCCAAGCGGCTTTTGATACGGTGGTTATTAACTCCGTTGTCCAGTATTTCCCTAGTGTCGATTATCTATTACAGGTTCTCGAAGGGGTCATGAAGGCGATCGCGGCTCACGGGAAGATTTTCCTGGGTGATATCCGTAGTCTGCCCTTACTAGAGCCTTACCATGCTGCCGTACAGTTATCCCGTGCCGCCGCGGATAAAACCCTTGAACAATGGCAAAAGCAGGTGAATCAGAGTGTCGCCACCGAAGAAGAATTGCTAATTGAGCCTCAGTTTTTTATCGCTCTCAAACAACGTTTTCCTCAAATTTCTTGGGTAGAGATCGTACCCAAACGGGGTCAGGCTGACAATGAGTTAACCCAATTCCGCTATGATGTGACCTTATATTTGGGTAATGATGTTCAAAAAACGGTTATTCCTTGGTTAAATTGGCAACGAGATGAGTTTTCCTTAGCAAAACTGCAAGATCAACTGAAACTGGAACAGCCAGAATGGTTAGGCATCAGGGATGTCCCCAATCAACGAGTACAAGAAGCCCTACAAATTTTAGACTGGTTAGAAAATCCGCCGGTCGTTTCGACGGTGGGAGAATTGCGGCAATTGTTAAAAGAAAAGCCAAGGATGGGGATTAATCCTGACCAAATGTGGCAACTGGGAGAAAAATTCGGATACACCGTTCACCTCAGTTGGTGGGAAGGAAGTCAAGACGGTTCCTTTGATCTGGTTTTCCATCGCCAGAGTTCAATCCTAGAATCTGCAATGAGCGCAGTTGATAGCCAACCATACCCCAGTTTTTGGGACAATGAGACAGTTATTCCTAAATCCTGGACTGATTACACGAATAATCCTCTGTACGGCAAGTTAGTCCAGAAGCTAGTACCGCAGGTGCGAGAATTTGTTCAACAAAAGCTACCCAGTTATATGGTTCCCCAGGCTTTTGTCCTGCTCAATGCTCTACCTCTGACTCCCAATGGCAAGATAGATCGGCGGGCCTTACCGACACCTGATACAGCTACGCGCAATCTAGCCACGAGCTTTTTGGCACCGCGTACCCCCATTGAAAGCCAAATGGGCCAAATTTGGAGTGAAGTTTTGGGATTGGAGCGGATTGGTATTAAGGATAATTTCTTTGAACTTGGAGGACATTCTTTGTTAGCGACTCAGGTTATCTCCCGTTCCCGCGATCTTTTCTCAGTGGAATTGTCTTTGCAAAATTTGCTAGAATACCCAACCGTCGCTAATTTAGCCCAAATTATTGAACTTCTTGCCGTTGCACAGCAGGGACAACCAGCAATTACTGAAACCTTAGACGATTATGAGGAAGGTGAATTATGAATGTCACCCCAAGTCTCTCAAGATCAAGCGACAACTAATCCTATCTCCAATGTCACCAAATTTTGGGCAAGTGTAAAGGCGATCGCAGCCCCCTATTGGTATCCGACTATAACGGGGGGAAGAGCTTTTTCCGATGTGATTAAATCTTGGGCAATGCTGATTTTATTAATCGGGATAATTCTAACCGTTGTGGGTTTAAATGCCTTGAATAGTTTTGTGAGTAATTATTTAGTTGATGTCATCATTGCCAAGGATGATTTTGATAAATTTGTCAAAACTTTGGTGGTTTTCGCGGTTGGACTGCTCTTTGTTACACTTTTGGTTGGATTGCTTAAATTTCTCAGAAAAAGAATCGCTCTGGATTGGTATGAATGGCTCAATAGCTGGATTCTAGCAAAATATTTCAGCGATCGCGCTTATTACAAAATTAATTTTAAATCCGATTTAGATAACCCAGATCAACGCCTATCCCAGGAAATTGAGCCAATTACCAGTAACGCCCTCAGTTTTTTTACGGTTTGCCTAGAAAATGTCCTAGAGATGATCACTTTTTTAGTAATTCTCTGGTTCATTTCTCCTTTTGTTGCCATTCTTTTAGTCGTTTGGACAGTCATCGGTAACGCCATTGCTATCTATCTAAACCAAGCCTTAAATAAAATTACCCAAGAAGAATTAGAACTTAAAGCTAATTACAATTATGCTCTAACTCATGTTCGGACTCATGCGGAATCAATCGCTTTCTTTGATGGAGAAACCCAAGAATTAAATATTATTCAGCGTAGATTTAATAATCTTTTGAACAGTGCTAAACATAAAATTGATTGGGAGAGAGGCACAGAAATATTTAATCGGGGCTATCAGGCAGCGATCCAAGTATTTACCTTTGTCATTCTAGGGCCTTTGTATATGAATAGTGATGGCATTAGTTTCGGACAGGTCGGGCAAGCCTGTTTAGCGGCTAATTTGTTTGCTAGTGCGCTAGGGGAATTAATCAGTGAATTTGGGACTTCGGGACGATTTAGCAGTTATGTTGAACGTCTATCGGAATTTTCTCAAGCCCTAGAAGAAGTCGTTAAACAACCCGAAAATGTAAGCACGATTAAAACCATCGAAGAAAACCATTTTGCCTTTGAAAATGTGACTTTGCAAACTCCCGATTATGAACAGGTAATTGTTGAAAACCTTTCCCTTTCTGTTCAGCCTGGGCAAGGTCTATTGATTGTCGGGCCGAGTGGTCGGGGTAAAAGTTCCTTGCTTCGGGCGATCGCTGGTTTATGGAATGCAGGAACAGGCCGATTAGTGCGCCCCCCCCTAGAAGAAGTATTATTTCTGCCCCAACGTCCCTATATAATATTAGGAACCTTGCGAGAACAGTTACTTTATCCCAATCGCAATCAAGAAAAAAGTGAGGCAGAATTAAGAGAAGTTTTACAACAAGTCAATCTCCAAAATCTGTTAAATCGAATCAATGGTTTTGATACAGAAGAGTCTTGGGAAAACGTTTTATCTCTAGGAGAGCAACAACGTTTGGCTTTTGCTAGGGTATTAATTACCCGTCCCAGTTTTACTATCCTAGATGAAGCCACCAGTGCTTTGGACTTTAAAAATGAGGGTAATTTATATCAGCAATTACAAAAAACTAACACAACTTTTATTAGTGTCGGACATCGGGAAAGTCTCTTTAACTATCATCAATGGGTTTTAGAACTTTCTGAGGATTCCCATTGGCAACTGCTGACAGTTCAGGACTATCGGCGACAAAAAGCTGAAGAAATTAGTAGTGTTCCTGGCGATAATTCCCAAGCTAGAGTCGAAAATTCACCTCATCAGCAAGCCGCAATGAAACCTCAAATTAATTCTTCCCAGGAACTCCTCCTTGAATCTCCAACGACAACAATCCTGACAGAAGAAGGACTTTCCCACGCACAAATGACGAAATTAAGCAACTATTCCGTCAGTAGTATTAGAAACCTAGCCAGTCGGGGAAAATCCATTACGGGAAATGATGGACTTACCTATCACTATGATAAAGACCCTAAAATCTTAAAATGGCTAAGAATTTAG
>Cyanopeptolin_3
ATGAAAACAGTCGAATTTTTATCTTATTTGAAGGGTTTAAATATTAAACTGTGGCTTGAGGAAGAAAAACTCCGTTATCAAGCTCCCAAAGGAGCCATGACGACGGAAATTAAAGCGGCGATCGCGGCTCAAAAAACTGAAATTCTGGACTTTTTAAAAGCAGCACAAATCCCTACTAATACTGTTGAGTTAGAGATTATTCCTGTGTCACGGGATCAGGATTTACCCCTCTCTTTTGCTCAACAGCGACTCTGGTTTCTACACCAACTTTCCCCCGATAGTCATTCCTATAATTTGTTGGAAGCTCTACGGTTAGAAGGAAACCTGAATCTGTTTGCTTTAGAACAGAGCCTCAGCGAACTGATTCGCCGTCACGAAGTTTTAAGAACCACTTTTCCGATGGTAGAAGGGCAACCCATTCAGCGCATTGCTCCCCCTTCCCCCGTTAGTTTACCTCTTGAAGATTTACAGGTTTTATCAACAGAAAAACAAACAGAACGTCTGCGGGAAATTGCGATCGCCCTCTCCTTAAAACCCTTCGATCTGGCGGGGGAACCTTTGGCACAATTTACTTTGTTTAAACTCAGTTCCCAAGAGTATGTATTGCTGTTGAAGATGCACCATATTATTTACGATGGTTGGTCTTTGAGCATCTTTTTCGGTGAATTATCTCAACTTTATGCGGCTTTTGTCCAGGGTTTGCCTTCCCCTCTCGCTGAATTATCTATCCAGTACGCCGATTTTTCTGTGTGGCAACGTCAATGGCTCACAGGTGAAGTCTTGGAGCGTCAACTTAATTACTGGCGAGAACAGTTGACAGATGCGCCGACTATCTTAGAACTGCCGACGGATTATCCCCGTCCCCCCATTCCTAGTTTCCGAGGTGATGGGGCGATTTTTCGACTAGATCGAGGCTTAACCCAACGTCTTAAACAGTTAAGCCAGGAGTCAGGAGCAACCCTATTTATGACTTTACTGGCGGCTTTTTTTGTTCTAATTTCTCGTTATAGTGGTCAATTAGATGTATTGGTGGGTTCTCCGATCGCTAATCGCAATAGTTCCGCGATCGAGAAATTGATGGGCTTTTTTGCGAATACGTTGGCTTTAAGGGGCGATCTATCGGGAAATCCCAGTTTTCTGGTGTTATTAGAACGAGTAAAGCAAACGACCCTATCAGCCTATGCTCATCAAGATTTGCCCTTTGAAATGTTAGTAGAAAGGTTACAATTAGACCGTGATTTAAGCCGTAATCCTTTGGTACAGGTGATGTTTTCTCTGCAAAATACTCCCCAGTCGGAGGGCAGTTTGTCGGGCTTAAAAATAGAGAATTTGCCTTTACCGATTGATACTAAGGCTCGATTTGATTTAGAAGTCAATTTTTGGGAAGTTTCTGATAGTTTAGAGGCGGCTTGGTGCTACAGCACGGATTTATTTACTGCTGGCACTATTACCCAAATGGGTCAACATTTTCAAAATCTCTTAACCGCGATCGCCGCTGATCCCAGCCTGGTAATTTTTGAATTACCGATGTTGAGTGATGCAGAATGTCATCAACTATTGGTATCCTGGAACGAAACTCAAACAGATTATCCCCAGGATAAATGTATTCATCAATTATTTGAAGAACAGGTAAAACACAACCCCGACTCTGTAGCAGTAGTTTTTGAAGGTCAACAATTAACCTATTCAGAATTAAATAGTCGTGCTAATCAATTAGCCCATTACCTAAAATCTTTAGGGGTAGAAACTGACGAGCTAGTGGCGATTTGTATAGAACGTTCTTTAGAAATGATTGTGGGATTGTTGGGGATATTAAAAGCAGGAGGTGCTTATGTTCCCATTGACCCAGATTATCCCCTGGAACGCATTAGCTTCATGCTCCAAGACACTCAGGTTAAAATACTGTTAACTCAGCAATCTTTGCTTCCTTCCCTGCCGAATCATCAGGCTATTATTGTCTGTTTAGACAAAGATTGGAAACAAATTAATCAAGAGAATCTTAACAGCGCGGTTTCTGCGGATAATTTAGCATACATCATTTATACTTCTGGTTCTACGGGAACTCCCAAGGGGGTTGTCGTCACTCATCAAGCAGTTAATCGCCTGATATTAAATACCAATTACATCCAGTTCACTCCTGATGACTGCGTTGTTCAGGCTTCCAATATTGCTTTTGATGCTGCCACCTTTGAAATTTGGGGGGCTTTGCTTAACGGGGCTAAGATTATTATTCTCCCTAAATCAGTTTTGCTCTCACCCCAAGAGTTTGCCCTAAGTTTAAAGGAAAACCAGATTAGTGTCTTATTTTTAACGACAGCCCTATTCAATCAGTTAGCCAATTTAGTTCCGCAAGCTTTTAATAATTTACGATGCTTACTTTTTGGGGGTGAAGCAGTTGATCCTAAATGGGTACAAGAGGTACGATCGAAAGGTGCGCCGCAACGGTTGCTTCATGTCTATGGGCCAACGGAAAATACGACGTTTTCTTCTTGGTATTTAGTGGAGAACTTACCTTCTACAGCGACAACTATTCCCATTGGTAAGGCGATCGCAAATACCCAAATCTATTTGCTAGATAAAAACCTGCAACCCGTTCCCGTTGGTGTAGTAGGAGAATTACATATTGGTGGTGCAGGATTAGCCAGAGGTTATCTTAACCGTCCCGAATTAACACAAGAAAAATTTATTCCTAATCCTTTTAGTAATTACCCAGATTCTCGTCTTTATAAAACGGGAGATTTAGCTCGCTATTTGCCTGATGGTAATATTGAATATATCGGGCGGATTGACAATCAGGTGAAAATTCGCGGTTTTCGCGTTGAATTGGGGGAAATTGAGGCTGTAATCAGTCAAAATGAAGATATACAGTCGGTTTGTGTGATTGTTCGTGAAGACAATCCAGGAGACAAGCGGTTAGTTGCTTACATTGTGCCAAAGCTAGGGGTGACAATGACAAGCGAAGATTTCCGTCAGTTCCTGACCCATAAATTGCCTGGCTACATGGTTCCGAGTGCTTTTGTGATGCTGGAATTTTTGCCCTTAACAGCTAACGGAAAAATTGATCGCCGTGCGTTAAAGGCTCCTAGTAACACCAGTGATTCAGACAGATTCATTGAGGCGCGTAGTCAGCTAGAATTAAGCCTAGTACAAATCTGGTCAAAAGTTTTAAAAATTGACAAAATTGGCGTTCGGGATAACTTTTTTGACCTTGGTGGTCACTCCCTTTTGGCTCCCTATTTAACGACCCAAATTAAGGAACAGTTTGGCAAAGAAATTGCCTTAACAGCACTGTTTCAAAACCCCACTATTGAACAATTAGCAACCATTATCCAAAGCGATTCAGATAACTCTAGTGAGTCTTGTTTAGTCCCCATTCAACCCAATGGTTCCAAGCCGCCTTTCTTCTGTGTTCCAGGGGCGGGAGGACGACCCTTTTATTTTTACCATCTAGGACGTTATTTAGGAAAAGATCAGCCTTTTTATAGTTTTGAAAATGATCTCTATCAACAGTTTGGAGCAATTACTCAGATTGAGGCGATCGCTAGTATTTATATTCAAGCCATGCAAGATTTACAGCCCCAAGGCCCTTACTTTTTAGGGGGACATTCCTATGGGGGAAATGTGGTTTTTGAAATGGCTCAACAGTTAGTTCAGCAGGGTCAAAAAGTGGCATTACTAGCCATAATTGATTCCTCAGCCCCAACTTATAAAGATAAGCAAATGTTGCTTGATTATATCAATTGGGATCATGCGAGATGGTTAGCGGAAGTGAGCAAAGGTATAGAAGTTTATTTAGATAAAACTGTAGATATTTCCTATAAAACCCTTCAATCCTTGACTGTGGAGGAACAATTAAAATACGTTTTAAACTTTTTTAAAATGGCGAATATGCTTCCTCCTAATGCGAAAACTACACAACTTGAAAATATTGTACAAGCCTATAAAACTAGCTGTTTATGTTTAGTTGATTATCTCCCTAAACAAATTTATCCCAACAAAATTACGATTCTACGCGCTAACGAGGATTTACCCGATGATCCCAATCGTGATTTAGTGGCTGAGTGTTCCGAGGATTTATCCCTCGGCTGGAGTGAGTTTTCTTCGGAAGCAGTGGATATTCATTATGTGTTAGGTAATCATATCACAATTATGGCGGAACCCCATGTTCAAGTGTTAGCCGAACAGTTAAAAGTTTGCATCAATGCCAAATATTCAAACCCACATTCCGCAGATATGGGTCAAATTTTCCACTGAATGAATTACGAAGAACTGCCCCTATCCTATGCCCAACAGCGTTTATGGTTCTTAGATCAATTAGAACCCAACAGTCCTTTTTATAACATTCCCCTAGCCTTGCGTTTAGAAGGAAAACTCAAAGTAGATGCCCTAGAAAAAAGTTTACAAGGAATTATTCAGCGTCACGAATCCCTCCGTACTAATTTCCTCACTATTGACGGAAATCCTGTACAAATAATCAAACCAGAAAGCAATTGGACATTAACCATTATTAATGATAAGGAAAGTAAAAACTATCAAGAAGAGAATGCACTCAAAAAATGGCTAGAAATTCACAGCCATCAACCCTTTGATTTAGCTAATGAATCCCTCATTAGGGCTACCCTACTCAAGTTATCAGACACAGAACATTTCTTGTTTATTTGTATGCACCATGTTGTCTCTGATGGTTGGTCAATGGGGGTATTTATTCAGGAATTGACAACTCTTTATAATGCGTATACTAAAGGTTTAGAGCCTCTTTTAAAAGAGTTACCGATCCAGTATGCAGACTTTGCCTTATGGCAGAGGGAATATTTACAGGGAGAAATCCTGCAAAATCAGTTAAATTACTGGCAAAAACAGTTAGCAGCCGCACCAGCCTTATTACATCTACCCAGCGATCGCCCCCGCCCTCCAGAACAACGTTTTGAGGGAGATAGAATCAGATGTCTCCTTTCTCCAGAACTTAGTCAGGGGTTAAATCGGCTGAGTCGTGAAAAAGGTGTCACCTTATTTATGACCCTCTTGACTGCCTTTAATATCCTACTCAATCGCTACACGGGAGAAACGGATATTTTAGTTGGGACTCCCATCGCTAACCGTACTCGTAGTGAACTGGATGGGCTAATCGGCTTTTTTGTTAATACATTGGTCTTAAGAACAGATTTAGCAAGAAATCCAAGTTTTAGCGAGGCATTAAAACAGGTACGAGAGACAGCAACCGATGCTTACGACCATCAAGATTTGCCGTTTGAAATGTTAGTGGAAGCCTTACAACCTGAAAGAAATATGAGTTATACTCCTTTATTTCAGGTAATGTTTGGGTTAGATAATGAAGTTCTAAATGCCATAGATTTAGAAGGAATAAAAGCCACCCATCAGCCGTTGGAATTTAAGACGGCTAAATTTGATCTAAGTTTATCTATACAGATAAAAGAAGCTGGATTAACTACGAGTTGGGAATATAATACAGACTTGTTTAATCAAAGTACAATTGAGCGATTGTCAGGGCATTTTATTAACTTATTAACAGGAATTATTGCTAATCCAGAACAATCCATTGCCCAATTGCCCCTATTGACAGAAAGTGAGCGTTGTCAATTATTAGTTGATTGGAATCAGACTCAAATTGACTATCAGCCTGAATTATGTCTGCATCAATTATTTGAACAACAAGTAAAACTAAATCCTGATGCGATCGCCGTTAGATTAGAAAATGAATTTTTAACCTATCAAGAATTAAATAATCGTGCGAATCAATTGGGGCATTACCTCCAGTCTTTGGGAGTAAAAGCGGATGGACTGGTGGGACTTTTTGTCGAACGTTCCCTAGACATGATAGTGGGTATCTTGGGAATCCTTAAAGCAGGGGGAGCTTATGTTCCTTTGGATGTTAATTATCCAAAAGACCGAATTACCTATCTTCTTGAAGATACTCAACTTAGTATTGTACTAACGCAATCTCAATTCCTTGGGCAACTCCCTCAATTTCAAGGAACAACTATCTGTTTAGATCAAGATTGGTCAATCATCGCAAAACAAAGTACCGTAAACCCGATTGTAGAAGTTGATCAGCACAATTTAGCCTATATTATCTACACCTCTGGATCAACAGGTAAACCCAAAGGGGTAATGATTGAACATCGCTCAGTAGTCAACTATATTCTGACTGTTATTCGAGAATGCAGTTTAACATCAGATGATAAAATTCTGCAATTTGCCTCCATCTGCTTTGATGCTTCCGTTGAAGAAATTTTTGGTGGTTTGTTATCGGGTGCGACCTTGGCACTGCGAACAGAAGATATGTTGCGTTCTAGTGAAGATTTTTGGCAATGTTGTCAAAAATGGCAATTAACGGTTTTAATTTTTCCTGCTGCCTATTGGCATCAGTTAGTTTCTGAACTGACTCCTACTACTCCCCAAATCATCACCAATATAAAACTAATTATGGTTGGAGGGGAAGCCATTCAACAATCAAAAGTCAAGCAATGGCATCAAAATACGGTTAATTATTCCCCTCTTCCTCAACTATTTAATGCTTATGGTCCAACGGAAGCAACTATTATAACGACTTTATGCGAATTTACTTCCCCAACTATAACCAATGTTCCCATTGGTCGTCCGCTTAGTAATACTCAGGTTTATATTCTTGATGCTTTCTTGCAACCTGTTCCTGTGGGGGTAGCTGGAGAATTACATATTGGCGGAGCGGGGTTAGCTAGAGGTTATCTCAATCGTCCAGAGTTAACCCAAGAGAAATTTATTCCTGATCCTTTTAGTAATTACTCAGATTCTCGTCTCTATAAAACGGGAGACTTAGCGCGTTATTTACCCGATGGCAATATTGAGTATTTAGGACGGATTGATAATCAAGTAAAAATTCGGGGTTTCCGCATTGAATTAGGAGAAATTGAAACTGTTCTCAGTCAGCACAGCGCAGTCAAAACCGCTATTGTTATTGCCAGGGAAGACGAGACAGAGCAAAAACGTTTAGTTGCCTACGTTGTCACCCAAACAGAGGGAATTTCTGCCCCACAAGAGCAAAGTTTGCTTGCTGTTAATGAATTGCGGCAATTTCTGAAAGCTCAGTTACCAGAGTATATGGTTCCTAGTGCCTTTGTCATTTTGGAATCCCTACCCTTAACGTCTAATGGTAAGGTTGATCGCCGTGCCTTACCTGCTCCCGACTTCCAAAGCGAAGAACAATACGTTGCGCCGCGTAACCCCATTGAGGAGATTTTGGCCTCTATTTGGGTAAAAGTCCTAAAAGTTGAACAGGTGGGAATTCACGATAACTTCTTTGAGTTGGGCGGACATTCATTATTAGCAACTCAACTGATTTCGCGCATCCGTAAAGCTTTCAAGGTAGAAATGCCTTTACGGGAGTTGTTTGTTGCCCCGACCGTAGCCGCATTAGCTCAGGTTATCAAACGAGTTTCGGAACAGGAAGAACGAACGGAACTCCCTATTTTACCCAGGGAAAAAGATACAGAATTACCTTTATCTTTTGCCCAGACTCGTCTTTGGTTTTTAGATCAATTTGAGTCCGATAGTTCTTTTTACAATATTCCCCTAGCTTTGCATTTAGAGGGAAACCTTAATCAAGACGTTTTGATCCAGAGTTTAGAGGAAATTTGCGATCGCCATGAAGCCTTAAGGACTAACTTCATTAGCGTTGATGGTGTCGCTACTCAGGTTATACAAACGCAAACCCCCTGGACAGTGAACATCGTTGATTTACAACACTTATCTAGTAGTGAACAGGAAATTGCCTCTCAGGAGTTAACCCAAAACCAGGCCATTCAACCCTTTGACTTAGCCCGTGACCCGTTAATCAGAGCAAACTTAGTCATCTTATCTGAGACAGAACATATTTTATTAGTCTGTATGCACCATATTGTCAGTGACGGCTGGTCAATGGGGGTCTTTCTTCAGGAATTAACCGACCTCTATAACGCATACATTCAAAATCAGCCCTCATCTTTAAAGCCGTTACCGATTCAGTACGGTGATTACACTCTTTGGCAAAAACAGTGGTTACAGGGAGATATTCTGCAACGTCAGTTAGATTACTGGCAAAAACAGTTAGCAGATGCTCCCGCGTTATTATCCCTGCCCACAGACCGACCTCGACCTGCTGTACAGAGTTTTGCTGGTGCCCATCTTCCCTTTACCCTTTCCTGGGAATTAAGCCAAAAACTCACCCAACTGACTCAAGAACAGGGTGTCACCTTGTTTATGACCCTGTTAACAGCTTTTGATATCTTACTTTATCGTTATACGGAACAGGAAGACATATTAATTGGAACGCCTATTACTAACCGTAATCGCAGTGAATTGGAAGGATTAATCGGCTTTTTTGTCAATACTTTAGTTTTACGAACTGACTTGTCAGGGAATCCTAGTTTTAATGAGTTATTAATTCGCGTTCGAGAAATGGCAATGGATGCTTATACTCATCAAGATTTGCCTTTTGAGATGTTAGTAGAAGTCTTACAACCAGAACGAGATTTAAGCCATGCTCCCCTCTTTCAAGTAGATTTTTTACTGCAAAATGAACCCCTATCCCAGTTAGAATTAATAGGATTAACCGCCAGTCCCTTGTTAACAGAAAGTGCAACGGCTAAGTTTGATTTAACCTTGGGAATGGAAAATACCGATAAAGGATTAAGGGGAGTATGGGAGTACAATACAGACCTGTTTGAGCGTAGCACCATTGAAAGATTGGCGGGGAATTTTGTGACATTGCTAGAAGCCATTGTTGCTAACCCTCAACAGCAAATTTCCCAACTACCCTTGTTAACAGAGGTAGAGTCACAACAATTATTAAAAGATTGGAATACCACAGAAAAAAATTATCCTTTCCATCAATGTGTTCATCATTTATTTGAAGAACAAGCAGAACGAACACCGAATGCCGTAGCAGTGGTATTTGAAGGTCTGGAATTAACCTATCAACAGTTAAATATTCAAGCCAATCAATTAGCCCATTACTTACAATCTCTGGGAGTGGGAGCAGAGATTTTGGTCGGCATTTATTTGGAGCGATCGCTGTTAGTAATTGTCGGATTATTAGCCGTTCTCAAAGCGGGGGGAGCTTATGTCCCTTTAGATCCCGATTATCCTCAGCAAAGATTATCCTACATGGCTGAAGATGCCAAAATTTCCCTACTGCTAACCCAACAAAGTTTGCTCAGTTCTTTACCTGTCGAAGATGTGGGGGTAATTGTATTAGATAAATCTGCCGAGAGCTTGACAGTTCAAAGTCTGGAAAATCCCGTCAGTGAAGTAGTACCAGAAAATTTACTCTGTGTATTATACACTTCTGGTTCAACGGGTAAACCGAAAGGAGTGATGTTAACCCACGAAGCCTTGGTTAACCATAGTTGGGGCATCAGTGAAATATTTGGTTTAACCGAAAGCGATCGCGTCTTACAGTTTGCATCCTTTGGTTTTGATGTGGCGGCGGAAGAAATTTTCCCCACCTGGCTAAAAGGTGGCACGGTAGTCTTAAGACCCTGGCAAATGTTCCCAACCTTGACAGATTTTGCCGATTTTATTGAACAAGAAAGCCTAACTCTCTTAAATATTACTCCCGCCTATTGGCATGAATGGGCGATCGCCGTTTCACAATCTTCTGCCACCGTGCCATCCAGTCTGCGGGTCGTAGCAGTGGGAGGAGATGCAGTTTTACCCGAAACCGTCAATATTTGGCGTGAATGGGTCGGAAAACAGGTTCAATGTATTAACGTCTATGGCCCTACAGAAGCCTCTGTAACCGCGATTGTCCATGATTTGCTGGATTCTCAGTCAGAAAAAATCAATTCCGTTCTGATCGGTCGTCCCATTGCCAACACCAAGGCTTATATATTGGATCAAAATCTGCAACCTGCACCCATTGGAGTTAAGGGAGAACTGCATCTCTGCGGTGTTCGTTTAGCGCGGGGTTATCTGAATCGTCCAGAATTGACGGCTGAAAAATTTATTGACAATCCCTTTGCTGATGCACCTTTCAATCGTTTGTATAAGACGGGAGATTTAGCGCGTTATTTACCCGATGGTAATATTGAATGTTTTGGCCGGATTGACAATCAGGTTAAAATTCGCGGATTCCGTATTGAGTTAGGAGAAATTGAAGCAGTACTTAACCAAAATATTGATGTACAAACATCTTGTGTAATTATTCGGGAAGATACTCCGGGGGATAAATATTTAGTCGCCTACATAGTAGCTCATTACGAACGCATACCGATGATTAGTGAACTGCGTCAGTTTCTGTCCAGTAAATTGCCTTTGTATATGGTTCCTCAAGCTTTTGTTTTTCTGGAATCTTTACCCCTTACTACTAATCGTAAGGTAGATCGTCGCGCTTTACCCGCACCAGATAAAATAGGGAATCGCCGGGATCAATATGTAGCACCACGCAATGGAATTGAAGAGATGTTGGTGCAAATTTGGACAGAAATACTCAAAATAGAGCAAGTGGGAATTTATGATAATTTCTTTGAAATTGGCGGCCATTCTCTCCTCGCAACTCAATTAGTTTCTCGGATTCGGAGTTTATTTAAAATAGAACTACCTTTGCGGAGTTTATTTGGTGCAGCTACGGTAGCCGAATTAGCGCATCTTATTGGACAATTACAGCAGCAAAATCTGACGCTAACAGTACCCCCGATTTTACCGAGAACTAAGGATACAGAATTACCTCTATCTTTTGCTCAACAGCGTTTATGGTTTTTAGATCAATTGCAACCAAATAGCGCTTTATACAATATACCGATGGTGTTGCATTTCCGAGGCAACCTCAATCAAAAGGCCTTAGAACAAAGTTTACTAGAAATCTGTGATCGCCATGAAGTATTACGGACTAATTTTGTCACGATTGATGGACAACCGACTCAGATTATTCAAACAACAAGGGAGACAATATCGGTCGTTGATTTACAAGATTTACCCATCCAGGAGCAAGCAGAAAAAACACAGCAATTAAAGCAAAAACAAGCCACTCAACCCTTTGATTTAGCCAAAGAATCTTTAATCAGAATCACTTTAGTGGTGCTATCTGAGACGGAACACCTCTTGTTAGTGTGTATGCACCACATCATCAGTGATGGTTGGTCAATAGAAGTATTTATTCACGAACTGACCACCCTATACAATGCTTATGCTCAAAATCAGCCCGCCAATTTAGCTCCCTTGCCGATTCAGTATGCAGATTTTGCGATTTGGCAAAGACAATGGTTACAAGGGGATGTACTGCAAACTCAATTAAATTACTGGCGAAATCAACTAGCCGATGCCCCCGCTTTATTATCCCTTCCCACAGACCACCCTCGACCTGCGGTGCAAAGCTTTGTCGGTACTCAGCAAGAATTTTCCCTTTCCCCCAAACTTAGCCAAGCTTTGACTGAATTGAGTCGCCAACAAGGGGTAACATTATTTATGACGCTGTTGGCTGCTTTTGATACTTTATTGTATCGTTATACAGGGTCAAGTGATATTTTGGTAGGAACTCCCATTGCTAATCGTAATCGCGGCGAAATTGAGGGTTTAATCGGCTTTTTTGTTAATACTTTAGTGATGCGGACGGATTTATCAGATAATCCGAGTTTTAGTCAGTTATTAACCCGTGTTCGGGAAGTGACAATGGATGCCTACGCGCATCAAGACTTACCCTTTGAAATGTTAGTCGAAGCGTTGCAACCGGAACGGGATTTGAGCCATACTCCCCTATTTCAAGTCGCTTTTGTCCTGCAAAATACACCCAAGTCTGAGATTGCAATGACGGGATTAACGGTGACAGATTTGCCACCGGAAAATACTACAGCTAAATTTGATTTAACCTTAGCTATGGTTAACACCGATGATGGCTTAAAAGGTGTCTGGGAATATAATACTGATTTGTTTGAGAGTAGCACTATTGAGCGATTATCAGGGCATTTTCTCAACTTATTAGGGGGAATTGCGGCCAATCCTCAAGCGCGGATTTCCCAATTACCCTTACTGACAGAAAGTGAGACTAATCAGTTATTAATTGAGTGGAACAATACTCAAATTGACTATCCTGAGTATAAGTGTATTTATCAGTTATTTGAGGAACAGGTAAAACGCACACCCGACGCGGTAGCAGTGGTATGTTCAGAGCAAAAATTAACCTACAATGAATTAAATTGTCGTGCTAATCAATTAGCCCATTATTTGCGGAAATTAGGAGTAAAACCAGATGAATTAGTGGGGATTTGTCTAGAGCGTTCCTTAGACATGATTGTGGGATTATTGGCTATTCTTAAAGTCGGTGGAGCTTATGTTCCTATTGACCCAGATTATCCCCAAGAACGCATTAGTTTTATGCTCCAAGATACCCAGGTTAAAATAATATTAACCTGCGAATCTTTACAGAATTCCTTGCAAAATCATCAGACTATTGTTATCTGTTTAGACAAAGATTGGCAACAAATTAATCAGGCAAGTCTGGAGAATCTGAACAGCACAGTTTCTGCGGATAATTTAGCCTACGTTATTTATACTTCTGGTTCTACAGGAATACCCAAGGGTGTTATCGTCACTCATCAAGCAGTTAATCGACTGGTATTAAATACTAATTACATCCAGTTTACTCCTGATGACCGGGTTGTGCAAGCGTCTAATATTGCTTTTGATGCCGCTACTTTTGAAATTTGGGGGGCTTTACTTAACGGTGCTAAGATTATTATTATCGCTAAATCAGTTTTGCTCTCACCCCAAGAATTGGCACTAAGCTTAAAGGAAAATCAGATTAGTGTCTTATTTTTAACCACAGCACTTTTTAATCAGTTAGCCAATTTAGTTCCGCAAGCTTTTAGTAGCTTACGCTGCTTACTATTTGGGGGTGAAGCAGTTGAACCAAAATGGGTACAAGAGGTACTAGAAAAAGGTGCGCCACAACGGTTGCTTCATGTCTATGGGCCAACGGAAAATACAACGTTTTCTTCCTGGTATTTAGTGGAAAACGTAGCTTCTACAGCCACAACTATTCCCATTGGTAAAGCGATTGCCAATACCCAAATCTATTTGCTGGATAAAAATCTCCAACCTGTCCCGATTGGTGTAGTAGGAGAATTACATATTGGTGGTATGGGATTAGCTAAAGGTTATCTTAACCGTCCCGAATTAACCCAAGAAAAATTTATTCCTAATCCTTTTGAGAAGGATGAAGTGATCCCCCCAACCCCCCTTAATAAGGATGGCAATGAGCCGTCAAAATTATATAAAACGGGAGACTTAGCCCGTTATTTACCTGATGGTAATATTGAATACTTAGGACGCATTGATAATCAAGTTAAGATTCGGGGATTCCGTATTGAATTGGGAGAAATCGAAGCCTTACTCAACCAAAATGAAGATGTACAGTCGGCTTGTGTGATTGCTCGTGAAGATAACCCAGGAGATAAACGCCTAGTTGCTTACCTTGTACCCCAACCTGAAATAATCCTGACAATTGACGAAATACGGCAATTTTTAAAAGCTAAGTTACCTGATTACATGGTTCCTAATGCTTTCGTTATCTTAGAAGCCTTACCCCTTACTCCCAATGGCAAAATAGACCGCCGCGCCTTACCTGTTCCCGATTTACAGAGCCAAGGTGAATATATAGCTCCCCGTAACCCCATTGAAGAAAAAATGGCGCAGATTTGGGCTGAGGTACTGAAATTAAAACGAGTCAGTATTGAGGATAATTTCTTTGAATTAGGGGGACATTCTCTGTTGGCAACTCAAGCTATTTCTCGATTACAGGAAACCTTTGAGATTGTTTTACCCTTGCGTTATCTGTTTGAATCGCCAACCATTGCTCAGTTAAGTGCGGTGATTTTAAAAGAACTGCAAACTGGCTTAGGGCTAAAACTTCCAGCAATAGTACCCCTTAACCGACAGGATGACATTCCTCTCTCCTGGGCTCAGGAGCGCCTCTGGTTTGTCAATCAGTTAGAAGGAGAAAGTGGGGCTTATACTATTGATTTAACGATGCGTTTGCGGGGAAATCTCAATATTAAAGCCCTAGAAAAAGCTTTTCAGGCAATTATTCAACGCCATGAACCTTTACGGACTCAGTTTAAACTCAAGGATAATAAACCGATTCAAGCGATCGCCCCTAGCATCAACTTCACGTTACCCATAGTACAAAGCCAGCCTCTGCAAGTAGAGCAACTGTTGACAGAAGCGGCCTCCGAACCCTTTGATTTAGTCAATGGTTCAGTATTACGGGTCAAACTCTGGCAAGTCGGGGCGGATGAATATGTACTGTTATTAGCCATTCACCATATTGCGGCGGATGGTTGGTCATTAGGGATTTTAATTGATGAATTATCAGCCTATTATCGCAGTTTCAGCACAGGAACGAAGGCAGATTTACCGACTTTACCGATACAGTATGCAGACTTCGCTGTGTGGCAGCGTCAATGGTTAACCAATGAAGTATTAGAACGGCAATTAAGCTACTGGAAACAACAGTTAAAGGGAATTCCCCTACTGCACCAACTCAAGGGCGATCGCCCCCGTCCAGCCATACAAACCTTTCGTGGTGGTACGGAAAAACTACAACTCGACAGTAAACTAACGCAACAGCTTAAAAAACTCAGCCAAGAGTCTGGTAGTACCCTATTTATGACCTTACTGGCAGGTTTTGCCGTATTACTGTCTCGCTATAGTGGACAAACCGATTTAGTCATTGGTTCGCCGATCGCCAACCGTAACCGCACCGAAATCGAAAAATTAATTGGCTTTTTTGTCAATAGCCTAGTATTAAGATTTGATTTGTCCCAAGAACCGACCTTTGAGGATTTTCTAGCACAAGTTAAACAAACGACTCAAAACGCCTACGACCATCAGGATTTACCCTTCGAGATGTTGGTCGAAGAATTACAAATTGAGCGGCATTTAGACCGTAATCCTTTAATACAGATAGTTTTTGCCCTTCAGAATGCTCCTAGCTCTCCCTGGGACTTTCCTGATGTAAAAATTGAGGATATGCAATCAGGACTTGATTCGGTGCGGGTTGACCTAGAGCTTTATCTGTGGGATGTCCCCGAAGGATTGGGTGGTTTTTGCTCCTATAACAAGGATTTATTTGATGCGGAAACTATTGCCCGCATGATGACTCATTTCAAAACGTTGTTAGCAGCAATTGTAGAAAATCCACAGCAACCAGTAGCCTTACTTCCCTTATTAACCCCCCCAGAACATCAACTATTAAAAGAGTGGAATGAGACAAAAACCGATTACTCCTACAACAAATGTATTCATCAATTGATTGAAGAACAGGCAGAACGCACCCCCGACGCGATCGCCGTAGTCTTTGAAAATCAACAATTGACCTATGCACAATTAAATAATCGGGCCAACCAATTGGCGCACTATTTACGCTCTCTAGGCGTAGAAACGGAGGTAATAGTCGGTTTATGTGTCGAACGCTCCCTAGAGATGATTGTCACCTTAATAGGCATTCTTAAAGCAGGTGGGGCCTATCTACCCCTTGACCCCGAATATCCCCAAGCACGCCTACAGTTTATGCTAGAGGATAGCCAAATCCCCTTACTGCTCACCCAACATTCACTAATTGATAAACTCCCCAACCATCAAGGCCAAACACTCTTTTTAGAGGAAATTTGGGAAAAAACTGCCCAACCTAGCCAGGATAACCTGACGGCAAAAGTAACCCCCTCTAATTTGGCCAACGTGATTTATACCTCTGGTTCTACGGGTAAACCCAAAGGCGTGATGGTAGAACATAAAGGATTGTGCAATCTCGCTCAAGCTCAAATTGAAACCCTTGGTGTGCATCCCTCAAGTCGAGTGCTTCAGTTTGCTTCCTTTAGTTTTGATGCTTGTATTTGGGAAATTTTGATGGCCTTGGGAGCAGGAGCAACACTTTATTTGGCAAGTAAAGATAATCTAATGCCTGGTTTACCCTTAATGGAGCGATTACGGCATCATGCCATCACCCACATTACGTTACCACCTTCGGCATTAGCGGTTCTACCCTGGGAAAATCTCCCCTCTTTACAAACTATCATTGTTGCAGGGGAAGCCTGTTCTCCTGAGTTGGTGAAAAAATGGTCACAAGGACGAAATTTCTTTAATGGTTATGGCCCAACGGAGGGGAGTGTTTGTACCGCGATCGCAAAATGTACGCCTTTTGACGAAAAAATAACCATTGGTCGCCCCATTCCCAATGTGCAGGTTTATATTTTAGACCCTCATTTACAAGCAGTTCCTATCGGAGTACCAGGGGAATTACATATTGGCGGTGCGGGTTTAGCCAGGGGTTATCTGAATCGCCCAGAATTGACCGCCGAGAAGTTTATCTCTAACCCGTTTGTCTCCCTTGATCCCCCCCTAACCCCCCTTGATAAGGGGGGAGAGCAGCCGTCAAAATTATATAAAACGGGAGATTTAGCCCGTTATTTACCCGATGGTCAGATTGAATACCTGGGACGGATTGACAACCAAGTTAAAGTGCGGGGTTTCCGTATCGAGTTAGGGGAAATTGAAGCCGTTTTGGGCCAACATCCCTTAGTACAAGAGGCGATTGTGATTGCCCGTGCTGACCATGCAAGTGATCATGATCATGACAAGCTTAATACTAATTTAGTAGGGTATTTGGTTCCTGCTCTCAAGGGTGAAGTTTTACCCGAACAGCTTGCCCAATGGCAGAGTGAATATGTGAGTGATTGGCAAACGATTTATGAAGATTCCTATCGTCAATCCCAATCTACAACCGATGACCCCACCTTTAATATTAGTGGTTGGAATAGTAGTTATACGGGGCAAGCGATGACCGCTGCAGAAATGCGAGAATGGGTTGAGAATACCGTGAGCCGAATTCTTGCAGGAAAACCGCAACGAGTGTTAGAAATTGGTTGCGGAAGTGGATTATTGCTGTTTCCTGTGGCTAAACATTGTCAGGAATATTGGGGAGCCGATTATTCCTCTGCCACCATTGACAACCTGGAACGGTTATGCGGCACAATTGAGGGTTTAGCGGGGAAAGTAAGATTATTCCACCGAACAGCCGATAATTTGGCAGGGATTCCCCAAGCGGCTTTTGATACGGTGGTTATTAACTCCGTTGTCCAGTATTTCCCTAGTGTCGATTATCTATTACAGGTTCTCGAAGGGGTCATGAAGGCGATCGCGGCTCACGGGAAGATTTTCCTGGGTGATATCCGTAGTCTGCCCTTACTAGAGCCTTACCATGCTGCCGTACAGTTATCCCGTGCCGCCGCGGATAAAACCCTTGAACAATGGCAAAAGCAGGTGAATCAGAGTGTCGCCACCGAAGAAGAATTGCTAATTGAGCCTCAGTTTTTTATCGCTCTCAAACAACGTTTTCCTCAAATTTCTTGGGTAGAGATCGTACCCAAACGGGGTCAGGCTGACAATGAGTTAACCCAATTCCGCTATGATGTGACCTTATATTTGGGTAATGATGTTCAAAAAACGGTTATTCCTTGGTTAAATTGGCAACGAGATGAGTTTTCCTTAGCAAAACTGCAAGATCAACTGAAACTGGAACAGCCAGAATGGTTAGGCATCAGGGATGTCCCCAATCAACGAGTACAAGAAGCCCTACAAATTTTAGACTGGTTAGAAAATCCGCCGGTCGTTTCGACGGTGGGAGAATTGCGGCAATTGTTAAAAGAAAAGCCAAGGATGGGGATTAATCCTGAGCAAATGTGGCAACTGGGAGAAAAATTCGGCTACACCGTTCACCTCAGTTGGTGGGAAGGAAGTCAAGACGGTTCCTTTGATCTGGTTTTCCATCGCCAGAGTTCAATCCTAGAATCTGCAATGAGCGCAGTTGATAGCCAACCATACCCCAGTTTTTGGGACAATGAGACAGTTATTCCTAAATCCTGGACTGATTACACGAATAATCCTCTGTACGGCAAGTTAGTCCAGAAGCTAGTACCGCAGGTGCGAGAATTTGTTCAACAAAAGCTACCCAGTTATATGGTTCCCCAGGCTTTTGTCCTGCTCAATGCTCTACCTCTGACTCCCAATGGCAAGATAGATCGGCGGGCCTTACCGACACCTGATACAGCTACGCGCAATCTAGCCACGAGCTTTTTGGCACCGCGTACCCCCATTGAAAGCCAAATGGGCCAAATTTGGAGTGAAGTTTTGGGATTGGAGCGGATTGGTATTAAGGATAATTTCTTTGAACTTGGAGGACATTCTTTGTTAGCGACTCAGGTTATCTCCCGTTCCCGCGATCTTTTCTCAGTGGAATTGTCTTTGCAAAATTTGCTAGAATACCCAACCGTCGCTAATTTAGCCCAAATTATTGAACTTCTTGTCGTTGCACAGCAGGGACAACCAGCGATTACTGAAAGCTTAGACGATTATGAGGAAGGTGAATTATGAATGCCAACGATGCCAGACCTTGCTAATCAGAAAATCGCTATCACAGCCACATTTACCAGTGAACCAGTGGAAGATTCTCTCTCCTATTGGCTCAAGGCAATGGGATTTCCTGATTCAATAGAATTCGCTCAGTACAATCAAATCTTTCAAGAATTACTCAATCCATCGAGTCTTTTAGCGACGAATCAAAATGGAGTTAATGTCGTTTTAGTGAGGTTTGAAGACTGGCAAGGAACTAAAAACCGTCTCCAACTAACCGTTGATGATTCTCTCAAAACACAATTGTTTGGTGAACGCTTACGTTATAGATTGCCAAATCACATAGAAATCGCCCACCTTAACCAGTACGAAACCGAGTATCTCTATCAAGAAATTTTTGTTGATCGCGTCTATTTAAGACATGGAATCGTCTTAAACGAGGACGACTGTATTATAGATGTCGGAGCGAATATTGGTCTATTCACCTTATTTGCTCAACAAAAATCCCCAAAAGGGACTATTTATGCCTTTGAACCAGCCCCCCATGCCTTTGATAAATTACAGATTAATGCCAAACTCTACTGCCCAAATACCCATCTTTTTAACTGTGGATTAGGGGGTGAACGCCGAGAAGAAACCTTTACTTTTTATCCTCGTTCCTCAGTTTTTTCAAGTTTTGCGGCTGATGCAGAGCAAGATGAAAAGGCGATTCGCTCAGTAATTATTAATATGCTCCAACGGGATCATTCTCTGGATGAGGAGTCATTAGAAAAACTAGCGGATGAATTTATTAAAGACAGATTAAAGGAAGAAACTTATCAAGTTCAACTGCGAACTCTTTCAGAAATTATTGAAGAATACAAGATTAAAAAAATAGATTTACTAAAACTAGATGCTGAAAAAAGTGAATTGGCAATTCTCCAAGGAATTAACAACCATCACTGGTCGTTGATTAAACAAATAGTTATGGAGGTGCATGACCAAGAAGGAAGTACACTTAAACAAGTCCTGCGCTTGCTTGAAGACAAAGGCTTTAGATTTGTTGTTGATGAAGAATCAATGCTTCATGGTTCAGGACTCTTTAACATTTATGCAACTCGTCTCAACCTAAATCACAATCCGCTATCACAAGAATGGGGACAAAATCTAGCCCAAATCGAGCAAACTGTTAAAGATTTTACCAATGCCTTAAAAACAGCGATAACGCGATCGCCAAATCCCTACCTGGTCTGCATTTGTCCCCCCTCTCCCACCGATGAGAAAGCGTTCAATGGGTTACATGAAAAATTACAAGAACAATTAGAAACAGAACTCCAGCAAAACCCTAGCATCTGTCTAATTAAAAGTCAAGAATTACTCAGAACCTATCCTGTGCAGGAGTATTATGATCCCTACGGAGACGAATTAGGACATATTCCCTATAATCTAACCTTTTTCACAGCTTTGGGGACAATATTAGCTAGAAAAATTTTAGCGTTGAAAAGCTCTCCCTACAAAGTGATTGCCCTGGACTGCGATAATACTTTGTGGAATGGAATTTGTGGAGAAGATGGAGTTAAAGGAGTCAAAATTGATGCTCCATTTCGAGCTTTACAAGAATTTATCATCGCCCAGCAAGCAACAGGAAAGTTAATCTGTTTATGTAGTAAGAATCAAGCCGATGATGTCTTTGCTGTCTTTGAACAACATCCCGATATGTTGCTTCAGCGAAATCATTTAGTCAATTGGCGTATTAACTGGCAAGAAAAATCTCAAAATTTGCAGTCTTTAGCCGAGGAATTGCAACTAGGGTTAGATAGTTTTATCTTTATTGATGATAACCCAATAGAGTGTGCTAAAGTTAGGGCTAACTGTCCCGAAGTTTTGACATTACAACTTCCTCAAGAGAGCGAAAAAATCCCCCAATTTTTAGATCATATTTGGGCTTTTGATCAACTTCAAACCACTCAAGAAGACCAACAAAGAACGAATCTTTATCAACAAAATATTCAGCGTCAGCGTTTGCAAGAAAATTCCCTTTCTTTTGAAGATTTTCTTGCCCAACTTAACTTAGAAATAGAGATTTCCCCCGTACAAAAGGAGGAATTGACGCGAGTTGCTCAACTCACTCAACGGACTAACCAATTTAACTTAACAACTATCCGACGCTCAGAATCCCAAATTAAACAACTTTGTAATTCAGGGGAATTGGACTGTCGGGGGGTTAAGGTAAAAGATCGCTTTGGGGACTATGGTTTAGTGGGTTTACTATTATTTACTGCCCAGGAAAATTCCCTAATTGTAGATACTTTTTTACTCAGTTGTCGGGTATTGGGTCGCGGTGTAGAACATCAAATGTTGGCTTATTTGGGAACGGTTGCCCAAGAAAAAAGATTAGCAAAAGTCGAGCTTTTTTATAAATCTACCCCGAAAAATAAACCGATCTGTGATTTTTTAACGGGTATTGAGAAAGGACTCCTGCAAGAAAAAAAAGATGGTGTTTTATTTGAGTTTTCTGCTCAAATTGCCTCTGAAACTATTTTTAGTCCCCGATCTAATGTAGATAGTTTAAACCAGAAGACGAAGATAAATTTAGAAGAAATAACTGCTAAATCAGATAGTTTAAGCTATCGAATCTTGAATTATCAATTCTTTGAAAATATTGCCCAAAATTTATACAATCCTGAACTCATTCTCCAAGAGATTGCTGGCCAACAACAGCGTCAACGTCAGTTAGATGGAGAGTTTGTGGCTCCTCGTACTCCTCTAGAAAAAGCAATCGCGTCTCTATTTATAGAAGTTCTTAAACTTGACCGAGTGGGGATAGATGATGACTTTTTTGAACTGGGAGGGGATTCAATTCGAGGCGCAATTCTGATTAATAAACTGCAAGCACAATTGAGCGAAATTATTCACTTTGTTGTTTTATTCGACCAGAAAACTGTTAGGAGATTAGCCGCTTACCTAGAAGAACATTATCCAAAAGCCATTGCTAAAATACTGGGTAAAGCAATAACAGAAATTAACGATTTATCCCAAGAGCGAATTGATGAAGCTAAAGTGTTACAAATGCGCTCTTTAATTCCTGCTCTTACCAGCACAGTAGATGATGAAAGGGATGACAATAGCAAAAATCCACCAGCCATCTTTATCCTTTCTCCCTATCGTAGTGGTTCCACCTTACTCCGCGTCATCTTAGGAGGAAATCCACAGCTTTTTGCGCCTCCAGAATTAGAACTATTAGGGTTTAATACCCTTGGGGAACGAAAAGCTCAATTTTCTGGGCGTTACAACTTCTGGATGGAAGGAACGATTCGCACCATCATGGAAATTAAGGGGTGTAATGCGGAAGAAGCGATCGCCATTATGGAAGAATTAGAAGACAAAAATCTCACCAGCAAACAATTTTACCGTCTTCTACAGGAATGGTTGGGAGATAAAATCTTGATAGACAAAACTCCGTCCTATTCTCTAGATTTAGAAACCCTCAGACGAGCAGGAAGAAATTTCCATAACCCGCTTTACATTCATCTAGTGCGTCATCCCTTAGCAACGATGCGCTCCTATGAAGAAGCTAGAGTAGAACAAACTTTTCCCTATGAACATCCCTTCAAACGGCGAGAACTTGCGGAACTTGTTTGGCTAATTAGCCATCAAAATATTCTCGAATTTTTACAACAAGTTTCTCCACAACGTCAGTATCAAGTTAAATTTGAAGATATAGTTAAGCAGCCACAAAAAACAATAGAGAGTTTATGTCAGTTTTTAGGAGTAGAATTTAATCCTGATATGCTGCAACCCTACAAAGAGAAAAAGCAGCGCATGACTGATGGCATTTATGCCGAATCTAGAATGATAGGAGATGTAAAATTTCACCAACATCAAAGCATTAATCCTGATACAGTTGATCAATGGAAAGATTACTACAATAGTGACTTTTTAGGCAATGTAACTTGGCAATTAGCAGAGTCTTTTAAATACCCGAACAATAACCATAATATTCCTCAAATTAGTCGAGAAAATCCAACTGAATCTCAGACTTTTCCCGTTTCTTTTGCTCAACAGCGACTATGGATTTTAGCCCAATTAGAACCAGATAGCCCTTTTTACAATATGTTTAAAGCGGTTCATCTTCAAGGGCGTATCAACCTAGAAATTTTAGAACGTAGCCTCAACGAAATTATTGATCGCCACGAAATTCTACGCACTAATTTTCAGGAAGTAGAAGCAACACCAGTACAGGTAATTGCTCCCCACGCCACGCTGAAAATCTCGGTTATAGACTTACAAGGATTATCAGAACAAGAACAGTCAGAACAATTGCAACTATTCGCAACTGAAGATCAATTACAACCTTTTGACCTGACGACGGGAATATTGTTAAGAGTCACCTTCGTGCAACTTAAATCAGAATCATCAGCTTTATTATTGACTATGCACCACATTATTAGTGATGGCTGGTCAATGGGAGTATTGATCAAAGAATTGTCCAGTTTATATCAAGGATTTTTGCTTGGTCATGGTTCTATCCTCCCCAAATTACCCATTCAATATGCCGATTTTACGATTTGGCAACGGCAATGGTTACAAGGAGAAAACCAAGGTTTTATAACCATTCAAAACCAAATTAATTACTGGAAACAACAGTTAGCAGCCGCCCCTCCTTTGCTAGAATTACCGACGGATAGACCCCGTCCTTCTGTACAAACCTTTCGAGGGGGTTGTCTTTCTTTCCAGATAGATGAAAGACTAACAGCCTCCCTAAAAGAACTCAGCCACAAATCAGCAACGACTTTATTTATGACCTTGATGGCGGCTTATGTTACTCTATTATTCCGCCACAGTGATCAGAATGATATCCTGATAGGAACACCGATCGCCAGTCGTAACTATCAAGAATTAGAAGGGCTAATTGGCTTTTTTGTTAATACCCTAGTGATGCGAACTCGCTTAGAAGGTAATCCCAGTTTTGAAGAATTATTGAAACAAGTGCGTTCCGTTTGCAGGAATGCCTATGCTAACCAAGACGTTCCTTTTGAACAAATTATCGAAACTTTGCAAATAGAGCGCAGTCTTAGTCATAGTCCTCTGTTTCAGGTGATGTTTGTCTTACAAAATGTGGCTATGGAGGAATTAGAAACTCCTGGGTTAAAAATTTCGCCTTTATCTTTAGATAATGTTAACGCCAAGTTTGATTTCGCCTTACAAATGTGGGAAATAAATACAGAAAAAGGAAACTCTCTCCAAGGATTTTGGCAATATAACATAGATTTATTTGATCAAGACAGAATTGCCCGCATGAGTGGTCATTTTCAGACTTTGTTAGAAGCAATTGTTGCTAATCCACAAGAACCAATCGGGACATTATCCTTACTAACAGAAAGGGAGCGTCATCAACTGTTAGTAGAATGGAATGATACTGGTAAAGCATATCCTGATGAAAAGTGCATTCATCAGCTATTTGAGGAACAAGTAGAACGGACTCCTAATCATGTGGCAGTGGTATTTGAAAATGAATCCTTAACTTATCGGGAATTAAATAATCGTGCTAATCAATTAGCCCATTATCTGTGTCAAAACTATCAGATTAAACCAGATACTTTAGTGGGAATTTGTGTCGAACGTTCTTTAGAAATGATAATAGGAATATTAGGCATTCTTAAAGCGGGTGGGGCTTATGTCCCTCTTGATCCCGAATATCCCCAGGAACGTCTAAACTTTATGTTAGAAGACTCTCAGGTGAAAGTATTAGTAACTCAAGCAAAATTAGTCGAGTCTATTCCTCAACATCAAGCACAACTTATCTGTTTAGATACGGACTGGGAAAAAATCGCTCAAAATATCACGTCAAACCCTGAAAGCGGAGTAAAACCCGATAATTTAACCTATATTATCTATACATCGGGTTCTACGGGTAAACCGAAAGGGGTTTTAGTCAATCACGCTAATGTCGTGCGACTGTTTGCGGCAACAGACTCCTGGTATCATTTCAATTCCCAAGATGTCTGGACTCTATTCCATTCTTACGCTTTTGACTTTTCCGTGTGGGAAATGTGGGGGGCTTTACTCTATGGTGGACGACTGGTAATAGTCCCTTATTTAGTGACTCGTTCCCCCGAATCATTTTATGAGTTATTGTGCCAAGAAAAAGTAACGATTCTCAATCAAACCCCTACCGCTTTCCGCCAGTTAATTCAAGCTGAAGAATCCGTAAAAGGGGACATTTCCCCCTTATTAAGAGAGGTTGGGAAGGATTCAGTCACAGAGACCGATTTAAGTTTACGTTTGGTAATTTTTGGCGGAGAATCTTTAGAAATCAACAGTTTACAGCCTTGGTTTGACCGACACGGCGACCAACTTCCCCAATTAGTTAATATGTACGGAATTACGGAAACTACCGTCCATGTCACCTATCGCCCCTTAAGTATGGCTGATGTCAATAGTACAGCCAGCGTCATTGGTCGTCCTCTTCCCGATTTACAGGTGTATTTACTCGATCAATATTTACAACCCGTACCCGTTGGGGTGCCTGGGGAAATGTATGTGGGCGGTGCAGGAGTGGCAAAAGGTTATCTCAATCGTCCTGAATTAACAACAGAAAGGTTTATTTCTAGTCCCTTTGAACATTCCAACAAATTGTATAAAACGGGAGATTTAGCTCGTTATTGGCCTAATGGAGAGTTAGAATATTTAGGGCGCATTGATAATCAAGTTAAGATTCGGGGATTCCGTATTGAATTAGGGGAAATTGAGGCATTATTGGCATCTCATCCCCAGATTTGGGAGACGGTGGTGCTAGTTTGGGATGATACGGCGGGGGATAAGCGTCTTGTCGCATATATCGTACCCCAGCCCGAAATAACAATCACAATTGACGAAATTCGCCAATTTTTGAAAGCTAAATTACCTGATTACATGGTTCCTAATGCTTTCGTTATCTTAGCAGCCTTACCCCTTACTGCTAATGGTAAAATAGACCGTCGTGCTTTACCCCCACCTGAATCAGGTAGTGAAGTATCAGACAAATATGTTGCCCCTCGTACCCCTATGGAGGAAATACTGGCAACAATTTGGTCAGAAGTTCTAAAAGTAGAGAAAGTGGGAATAAATGATAATTTCTTTGAACTTGGAGGACATTCCCTGCTGGCGACTCAATTAGTGGCACAGATCCGCGATCGCCTGAAAATTGAGCTTCCCCTACGTCAGTTATTCAACACAGCAACCCTAGCTGAATTAGCCCAAGGAATTGAACAGTTAAAACAGCAAACATCAACCCCCATCGTTACAGCCATTTTACCGAGGAGAAGAAAATGAATGTCACCCCAAGTCTCTCAAGATCAAGCGACAACTAATCCTATCTCCAATGTCACCAAATTTTGGGCAAGTGTAAAGGCGATCGCGGCCCCCTATTGGTATCCGACTATAACGGGGGGAAGAGCTTTTTCCGATGTGATTAAATCTTGGGCAATGCTGATTTTATTAATCGGGATAATTCTAACCGTTGTGGGTTTAAATGCCTTGAATAGTTTTGTGAGTAATTATTTAGTTGATGTCATCATTGCCAAGGATAATTTTGATAAATTTGTCAAAACTTTGGTGGTTTTCGCGGTTGGACTGCTCTTTGTTACACTTTTGGTTGGATTGCTTAAATTTCTCAGAAAAAGAATCGCTCTGGATTGGTATGAATGGCTCAATAGCTGGATTCTAGCAAAATATTTCAGCGATCGCGCTTATTACAAAATTAATTTTAAATCCGATTTAGATAACCCAGATCAACGCCTATCCCAGGAAATTGAGCCAATTACCAGTAACGCCCTCAGTTTTTTTACGGTTTGCCTAGAAAATGTCCTAGAGATGATCACTTTTTTAGTAATTCTCTGGTTCATTTCTCCTTTTGTTGCCATTCTTTTAGTCGTTTGGACAGTCATCGGTAACGCCATTGCTATCTATCTAAACCAAGCCTTAAATAAAATTACCCAAGAAGAATTAGAACTTAAAGCTAATTACAATTATGCTCTAACTCATGTTCGGACTCATGCGGAATCAATCGCTTTCTTTGATGGAGAAACCCAAGAATTAAATATTATTCAGCGTAGATTTAATAATCTTTTGAACAGTGCTAAACATAAAATTGATTGGGAGAGAGGCACAGAAATATTTAATCGGGGCTATCAGGCAGCGATCCAAGTATTTACCTTTGTCATTCTAGGGCCTTTGTATATGAATAGTGATGGCATTAGTTTCGGACAGGTCGGGCAAGCCTGTTTAGCGGCTAATTTGTTTGCTAGTGCGCTAGGGGAATTAATCAGTGAATTTGGGACTTCGGGACGATTTAGCAGTTATGTTGAACGTCTATCGGAATTTTCTCAAGCCCTAGAAGAAGTCGTTAAACAACCCGAAAATGTAAGCACGATTAAAACCATCGAAGAAAACCATTTTGCCTTTGAAAATGTGACTTTGCAAACTCCCGATTATGAACAGGTAATTGTTGAAAACCTTTCCCTTTCTGTTCAGCCTGGGCAAGGTCTATTGATTGTCGGGCCGAGTGGTCGGGGTAAAAGTTCCTTGCTTCGGGCGATCGCTGGTTTATGGAATGCAGGAACAGGCCGATTAGTGCGCCCCCCCCTAGAAGAAGTATTATTTCTGCCCCAACGTCCCTATATAATATTAGGAACCTTGCGAGAACAGTTACTTTATCCCAATCGCAATCAAGAAAAAAGTGAGGCAGAATTAAGAGAAGTTTTACAACAAGTCAATCTCCAAAATCTGTTAAATCGAATCAATGGTTTTGATACAGAAGAGTCTTGGGAAAACGTTTTATCTCTAGGAGAGCAACAACGTTTGGCTTTTGCTAGGGTATTAATTACCCGTCCCAGTTTTACTATCCTAGATGAAGCCACCAGTGCTTTGGACTTTAAAAATGAGGGTAATTTATATCAGCAATTACAAAAAACTAACACAACTTTTATTAGTGTCGGACATCGGGAAAGTCTCTTTAACTATCATCAATGGGTTTTAGAACTTTCTGAGGATTCCCATTGGCAACTGCTGACAGTTCAGGACTATCGGCGACAAAAAGCTGAAGAAATTAGTAGTGTTCCTGGCGATAATTCCCAAGCTAGAGTCGAAAATTCACCTCATCAGCAAGCCGCAATGAAACCTCAAATTAATTCTTCCGAGGAACTCCTCCTTGAATCTCCAACGACAACAATCCTGACAGAAGAAGGACTTTCCCACGCACAAATGACGAAATTAAGCAACTATTCCGTCAGTAGTATTAGAAACCTAGCCAGTCGGGGAAAATCCATTACGGGAAATGATGGACTTACCTATCACTATGATAAAGACCCTAAAATCTTAAAATGGCTAAGAATTTAG
>Cyanopeptolin_4
ATGAAAACAGTCGAATTTTTATCTTATTTGAAGGGTTTAAATATTAAACTGTGGCTTGAGGAAGAAAAACTCCGTTATCAAGCTCCCAAAGGAGCCATGACGACGGAAATTAAAGCGGCGATCGCGGCTCAAAAAACTGAAATTCTGGACTTTTTAAAAGCAGCACAAATCCCTACTAATACTGTTGAGTTAGAGATTATTCCTGTGTCACGGGATCAGGATTTACCCCTCTCTTTTGCTCAACAGCGACTCTGGTTTCTACACCAACTTTCCCCCGATAGTCATTCCTATAATTTGTTGGAAGCTCTACGGTTAGAAGGAAACCTGAATCTGTTTGCTTTAGAACAGAGCCTCAGCGAACTGATTCGCCGTCACGAAGTTTTAAGAACCACTTTTCCGATGGTAGAAGGGCAACCCATTCAGCGCATTGCTCCCCCTTCCCCCGTTAGTTTACCTCTTGAAGATTTACAGGTTTTATCAACAGAAAAACAAACAGAACGTCTGCGGGAAATTGCGATCGCCCTCTCCTTAAAACCCTTCGATCTGGCGGGGGAACCTTTGGCACAATTTACTTTGTTTAAACTCAGTTCCCAAGAGTATGTATTGCTGTTGAAGATGCACCATATTATTTACGATGGTTGGTCTTTGAGCATCTTTTTCGGTGAATTATCTCAACTTTATGCGGCTTTTGTCCAGGGTTTGCCTTCCCCTCTCGCTGAATTATCTATCCAGTACGCCGATTTTTCTGTGTGGCAACGTCAATGGCTCACAGGTGAAGTCTTGGAGCGTCAACTTAATTACTGGCGAGAACAGTTGACAGATGCGCCGACTATCTTAGAACTGCCGACGGATTATCCCCGTCCCCCCATTCCTAGTTTCCGAGGTGATGGGGCGATTTTTCGACTAGATCGAGGCTTAACCCAACGTCTTAAACAGTTAAGCCAGGAGTCAGGAGCAACCCTATTTATGACTTTACTGGCGGCTTTTTTTGTTCTAATTTCTCGTTATAGTGGTCAATTAGATGTATTGGTGGGTTCTCCGATCGCTAATCGCAATAGTTCCGCGATCGAGAAATTGATGGGCTTTTTTGCGAATACGTTGGCTTTAAGGGGCGATCTATCGGGAAATCCCAGTTTTCTGGTGTTATTAGAACGAGTAAAGCAAACGACCCTATCAGCCTATGCTCATCAAGATTTGCCCTTTGAAATGTTAGTAGAAAGGTTACAATTAGACCGTGATTTAAGCCGTAATCCTTTGGTACAGGTGATGTTTTCTCTGCAAAATACTCCCCAGTCGGAGGGCAGTTTGTCGGGCTTAAAAATAGAGAATTTGCCTTTACCGATTGATACTAAGGCTCGATTTGATTTAGAAGTCAATTTTTGGGAAGTTTCTGATAGTTTAGAGGCGGCTTGGTGCTACAGCACGGATTTATTTACTGCTGGCACTATTACCCAAATGGGTCAACATTTTCAAAATCTCTTAACCGCGATCGCCGCTGATCCCAGCCTGGTAATTTTTGAATTACCGATGTTGAGTGATGCAGAATGTCATCAACTATTGGTATCCTGGAACGAAACTCAAACAGATTATCCCCAGGATAAATGTATTCATCAATTATTTGAAGAACAGGTAAAACACAACCCCGACTCTGTAGCAGTAGTTTTTGAAGGTCAACAATTAACCTATTCAGAATTAAATAGTCGTGCTAATCAATTAGCCCATTACCTAAAATCTTTAGGGGTAGAAACTGACGAGCTAGTGGCGATTTGTATAGAACGTTCTTTAGAAATGATTGTGGGATTGTTGGGGATATTAAAAGCAGGAGGTGCTTATGTTCCCATTGACCCAGATTATCCCCTGGAACGCATTAGCTTCATGCTCCAAGACACTCAGGTTAAAATACTGTTAACTCAGCAATCTTTGCTTCCTTCCCTGCCGAATCATCAGGCTATTATTGTCTGTTTAGACAAAGATTGGAAACAAATTAATCAAGAGAATCTTAACAGCGCGGTTTCTGCGGATAATTTAGCATACATCATTTATACTTCTGGTTCTACGGGAACTCCCAAGGGGGTTGTCGTCACTCATCAAGCAGTTAATCGCCTGATATTAAATACCAATTACATCCAGTTCACTCCTGATGACTGCGTTGTTCAGGCTTCCAATATTGCTTTTGATGCTGCCACCTTTGAAATTTGGGGGGCTTTGCTTAACGGGGCTAAGATTATTATTCTCCCTAAATCAGTTTTGCTCTCACCCCAAGAGTTTGCCCTAAGTTTAAAGGAAAACCAGATTAGTGTCTTATTTTTAACGACAGCCCTATTCAATCAGTTAGCCAATTTAGTTCCGCAAGCTTTTAATAATTTACGATGCTTACTTTTTGGGGGTGAAGCAGTTGATCCTAAATGGGTACAAGAGGTACGATCGAAAGGTGCGCCGCAACGGTTGCTTCATGTCTATGGGCCAACGGAAAATACGACGTTTTCTTCTTGGTATTTAGTGGAGAACTTACCTTCTACAGCGACAACTATTCCCATTGGTAAGGCGATCGCAAATACCCAAATCTATTTGCTAGATAAAAACCTGCAACCCGTTCCCGTTGGTGTAGTAGGAGAATTACATATTGGTGGTGCAGGATTAGCCAGAGGTTATCTTAACCGTCCCGAATTAACACAAGAAAAATTTATTCCTAATCCTTTTAGTAATTACCCAGATTCTCGTCTTTATAAAACGGGAGATTTAGCTCGCTATTTGCCTGATGGTAATATTGAATATATCGGGCGGATTGACAATCAGGTGAAAATTCGCGGTTTTCGCGTTGAATTGGGGGAAATTGAGGCTGTAATCAGTCAAAATGAAGATATACAGTCGGTTTGTGTGATTGTTCGTGAAGACAATCCAGGAGACAAGCGGTTAGTTGCTTACATTGTGCCAAAGCTAGGGGTGACAATGACAAGCGAAGATTTCCGTCAGTTCCTGACCCATAAATTGCCTGGCTACATGGTTCCGAGTGCTTTTGTGATGCTGGAATTTTTGCCCTTAACAGCTAACGGAAAAATTGATCGCCGTGCGTTAAAGGCTCCTAGTAACACCAGTGATTCAGACAGATTCATTGAGGCGCGTAGTCAGCTAGAATTAAGCCTAGTACAAATCTGGTCAAAAGTTTTAAAAATTGACAAAATTGGCGTTCGGGATAACTTTTTTGACCTTGGTGGTCACTCCCTTTTGGCTCCCTATTTAACGACCCAAATTAAGGAACAGTTTGGCAAAGAAATTGCCTTAACAGCACTGTTTCAAAACCCCACTATTGAACAATTAGCAACCATTATCCAAAGCGATTCAGATAACTCTAGTGAGTCTTGTTTAGTCCCCATTCAACCCAATGGTTCCAAGCCGCCTTTCTTCTGTGTTCCAGGGGCGGGAGGACGACCCTTTTATTTTTACCATCTAGGACGTTATTTAGGAAAAGATCAGCCTTTTTATAGTTTTGAAAATGATCTCTATCAACAGTTTGGAGCAATTACTCAGATTGAGGCGATCGCTAGTATTTATATTCAAGCCATGCAAGATTTACAGCCCCAAGGCCCTTACTTTTTAGGGGGACATTCCTATGGGGGAAATGTGGTTTTTGAAATGGCTCAACAGTTAGTTCAGCAGGGTCAAAAAGTGGCATTACTAGCCATAATTGATTCCTCAGCCCCAACTTATAAAGATAAGCAAATGTTGCTTGATTATATCAATTGGGATCATGCGAGATGGTTAGCGGAAGTGAGCAAAGGTATAGAAGTTTATTTAGATAAAACTGTAGATATTTCCTATAAAACCCTTCAATCCTTGACTGTGGAGGAACAATTAAAATACGTTTTAAACTTTTTTAAAATGGCGAATATGCTTCCTCCTAATGCGAAAACTACACAACTTGAAAATATTGTACAAGCCTATAAAACTAGCTGTTTATGTTTAGTTGATTATCTCCCTAAACAAATTTATCCCAACAAAATTACGATTCTACGCGCTAACGAGGATTTACCCGATGATCCCAATCGTGATTTAGTGGCTGAGTGTTCCGAGGATTTATCCCTCGGCTGGAGTGAGTTTTCTTCGGAAGCAGTGGATATTCATTATGTGTTAGGTAATCATATCACAATTATGGCGGAACCCCATGTTCAAGTGTTAGCCGAACAGTTAAAAGTTTGCATCAATGCCAAATATTCAAACCCACATTCCGCAGATATGGGTCAAATTTTCCACTGAATGAATTTTGAAGAATTGCCCGTATCCTATGCTCAACAGCGTTTATGGTTCTTAGATCAATTAGAACCCAACAGTTCTTTTTATAATGTTCCCTTTGCCTTGCATTTAGAGGGAACACTCAAAATAGATGTCCTAGAAAAGAGTTTACAAGAAATTATTCAGCGTCACGAATCCCTCCGCACCAATTTCCTTACCCTTGACGGAAATCCTGTGCAGATAATCAAACCAGAAAGCAATTGGAAATTAACCATTATTAATGATAAGGAAAGCAAAAACTATCGAGAAGAGAATGCCCTCAAACAATGGCTAGAAATTCACAGCCATCAACCCTTTGATTTAGCGAATGAATCCCTCATTCGGGCTACCCTACTTGAGTTATCAGACACAGAAAATTTGTTGCTGATTTGTATGCACCATGTTGTCTCTGATGGTTGGTCAATGGGGGTATTTATTCAGGAATTGACAACTCTTTATAATGCCTATACTAAAGGTTTAAATCCTCTTTTAAAAGAGTTACCGATCCAGTATGCCGACTTTGCCCTCTGGCAGAGGGAGTATTTACAGGGAGAAATCCTGCAAAATCAGTTAAATTACTGGCAAAAACAGTTATCTGCCGCACCAGCCTTATTACATCTACCCAGCGATCGCCCCCGCCCCCCAGAACAACGTTTTGAGGGGGATAGAATCAGATGTATCCTTTCCCCAGAACTTAGTCAAGGGTTAAATAAGTTGAGTCGTGAAAAAGGTGTCACCTTATTTATGACCCTCTTGACTGCCTTTAATATCCTACTCAATCGCTACACGGGAGAAACGGATATTTTAGTTGGGACTCCCATTGCTAACCGTACTCGTAGTGAACTGGATGGGTTGATCGGCTTTTTTGTTAATACCTTGGTCTTAAGAACAGATTTAGCAGGAAATCCAAGTTTTAGCGAGACATTAAAACAGGTAAGAGAGACCGCAACCGATGCTTACGACCATCAAGATTTGCCGTTTGAAATGTTAGTGGAAGCCTTACAACCTGAAAGAAATATGAGTTATACTCCTTTATTTCAGGTAATGTTTGGGTTAGATAATGAAGTTCTAAATGCCATAGATTTAGAAGGAATAAAAGCCACCCATCAGCCGTTGGAATTTAAGACGGCTAAATTTGATCTAAGTTTATCTATACAGATAAAAGAAGCTGGATTAACTACGAGTTGGGAATATAATACAGACTTGTTTAATCAAAGTACAATTGAGCGATTGTCAGGGCATTTTATTAACTTATTAACAGGAATTATTGCTAATCCAGAACAATCCATTGCCCAATTGCCCCTATTGACAGAAAGTGAGCGTTGTCAATTATTAGTTGATTGGAATCAGACTCAAATTGACTATCAGCCTGAATTATGTCTGCATCAATTATTTGAACAACAAGTAAAACTAAATCCTGATGCGATCGCCGTTAGATTAGAAAATGAATTTTTAACCTATCAAGAATTAAATAATCGTGCGAATCAATTGGGGCATTACCTCCAGTCTTTGGGAGTAAAAGCGGATGGACTGGTGGGACTTTTTGTCGAACGTTCCCTAGACATGATAGTGGGTATCTTGGGAATCCTTAAAGCAGGGGGAGCTTATGTTCCTTTGGATGTTAATTATCCAAAAGACCGAATTACCTATCTTCTTGAAGATACTCAACTTAGTATTGTACTAACGCAATCTCAATTCCTTGGGCAACTCCCTCAATTTCAAGGAACAACTATCTGTTTAGATCAAGATTGGTCAATCATCGCAAAACAAAGTACCGTAAACCCGATTGTAGAAGTTGATCAGCACAATTTAGCCTATATTATCTACACCTCTGGATCAACAGGTAAACCCAAAGGGGTAATGATTGAACATCGCTCAGTAGTCAACTATATTCTGACTGTTATTCGAGAATGCAGTTTAACATCAGATGATAAAATTCTGCAATTTGCCTCCATCTGCTTTGATGCTTCCGTTGAAGAAATTTTTGGTGGTTTGTTATCGGGTGCGACCTTGGCACTGCGAACAGAAGATATGTTGCGTTCTAGTGAAGATTTTTGGCAATGTTGTCAAAAATGGCAATTAACGGTTTTAATTTTTCCTGCTGCCTATTGGCATCAGTTAGTTTCTGAACTGACTCCTACTACTCCCCAAATCATCACCAATATAAAACTAATTATGGTTGGAGGGGAAGCCATTCAACAATCAAAAGTCAAGCAATGGCATCAAAATACGGTTAATTATTCCCCTCTTCCTCAACTATTTAATGCTTATGGTCCAACGGAAGCAACTATTATAACGACTTTATGCGAATTTACTTCCCCAACTATAACCAATGTTCCAATTGGTCGTCCGCTTAGTAATACTCAGGTTTATATTCTTGATGCTTTCTTGCAACCTGTTCCTGTGGGGGTAGCTGGAGAATTACATATAGGTGGTGCAGGTTTAGCTAGAGGTTATCTCAATCGTCCAGAGTTAACCCAAGAGAAATTTATTCCTGATCCTTTTAGTAATTACTCAGATTCTCGTCTCTATAAAACGGGAGACTTAGCGCGTTATTTACCCGATGGCAATATTGAGTATTTAGGACGGATTGATAATCAAGTAAAAATTCGGGGTTTCCGCATTGAATTAGGAGAAATTGAAACTGTTCTCAGTCAGCACAGCGCAGTCAAAACCGCTATTGTTATTGCCAGGGAAGACGAGACAGAGCAAAAACGTTTAGTTGCCTACGTTGTCCCCCAAGCAGAGGGAATTTCTAACCCACAAGAGCAAAGTTTGCTTGCTGTTACGGAACTGCGGCAATTTCTGAAAGCTCAGTTACCAGAGTATATGGTTCCTAGTGCCTTTGTCATTTTGGAATCCCTACCCCTAACGTCTAATGGTAAAGTGGATCGCCGTGCCTTACCTGCTCCCGACTTCCAAAGCGAAGAACAATACGTCGCGCCGCGTAATCCCATTGAGGAGATTTTGGCCTCTATTTGGGTAAAAGTCCTAAAAGTTGAACAGGTGGGTATTCACGATAACTTCTTTGAGTTAGGCGGACATTCATTATTAGCAACTCAACTGATTTCGCGCATCCGTAAATCTTTCAAGGTAGAAATGCCTTTACGGGAGTTGTTTGTTGCCCCGACCGTAGCCGCATTAGCTCAGGTTATCAAACGAGTTTCGGAACAGGAAGAACGAACGGAACTCCCTATTTTACCCAGGGAAAAAGATACAGAATTACCTTTATCTTTTGCCCAGACTCGTCTTTGGTTTTTAGATCAATTTGAGTCCGATAGTTCTTTTTACAATATTCCCCTAGCTTTGCATTTAGAGGGAAACCTTAATCAAGACGTTTTGATCCAGAGTTTAGAGGAAATTTGCGATCGCCATGAAGCCTTAAGGACTAACTTCATTAGCGTTGATGGTGTCGCTACTCAGGTTATACAAACGCAAACCCCCTGGACAGTGAACATCGTTGATTTACAACACTTATCTAGTAGTGAACAGGAAATTGCCTCTCAGGAGTTAACCCAAAACCAGGCCATTCAACCCTTTGACTTAGCCCGTGACCCGTTAATCAGAGCAAACTTAGTCATCTTATCTGAGACAGAACATATTTTATTAGTCTGTATGCACCATATTGTCAGTGACGGCTGGTCAATGGGGGTCTTTCTTCAGGAATTAACCGACCTCTATAACGCATACATTCAAAATCAGCCCTCATCTTTAAAGCCGTTACCGATTCAGTACGGTGATTACACTCTTTGGCAAAAACAGTGGTTACAGGGAGATATTCTGCAACGTCAGTTAGATTACTGGCAAAAACAGTTAGCAGATGCTCCCGCGTTATTATCCCTGCCCACAGACCGACCTCGACCTGCTGTACAGAGTTTTGCTGGTGCCCATCTTCCCTTTACCCTTTCCTGGGAATTAAGCCAAAAACTCACCCAACTGACTCAAGAACAGGGTGTCACCTTGTTTATGACCCTGTTAACAGCTTTTGATATCTTACTTTATCGTTATACGGAACAGGAAGACATATTAATTGGAACGCCTATTACTAACCGTAATCGCAGTGAATTGGAAGGATTAATCGGCTTTTTTGTCAATACTTTAGTTTTACGAACTGACTTGTCAGGGAATCCTAGTTTTAATGATTTATTAATTCGCGTTCGAGAAATGGCAATGGATGCTTACACTCATCAAGATTTGCCTTTTGAGATGTTAGTAGAAGTCTTACAACCCGAACGAGATTTAAGCCATGCTCCCCTCTTTCAAGTGGACTTTTTACTGCAAAATGAACCCCTATCCCAGTTAGAATTAATCGGATTAACTGCCAGTCCCTTGTTAACAGAAAATGCAACGGCTAAGTTTGATTTAACCTTGGGAATGGAAAACACCGATACAGGATTAAGGGGAGTATGGGAGTATAATACAGACCTATTTGAGCGTAGCACCATTGAAAGATTGGCGGGGAATTTTGTGACATTGCTAGAAGCCATTGTTGCTAACCCTCAACAGCAAATTTCCCAACTGCCTTTGTTAACAGAGGTAGAGTCACAACAATTATTAAAAAATTGGAATGGGACGGAAAAAGATTATCCTTTCCATCAATGTGTTCATCATTTATTTGAAGAACAAGCAGAACGAACACCGAATGCCGTAGCAGTGGTATTTGAAGGTCTGGAATTAACCTATCAACAGTTAAATATTCAAGCCAATCAATTAGCCCATTACTTACAATCTCTGGGAGTGGGAGCAGAGATTTTGGTCGGCATTTATTTGGAGCGATCGCTGTTAGTAATTGTCGGATTATTAGCCGTTCTCAAAGCGGGGGGAGCTTATGTCCCTTTAGATCCCGATTATCCTCAGCAAAGATTATCCTACATGGCTGAAGATGCCAAAATTTCCCTACTGCTAACCCAACAAAGTTTGCTCAGTTCTTTACCTGTCGAAGATGTGGGGGTAATTGTATTAGATAAATCTGCCGAGAGCTTGACAGTTCAAAGTCTGGAAAATCCCGTCAGTGAAGTAGTACCAGAAAATTTACTCTGTGTATTATACACTTCTGGTTCAACGGGTAAACCGAAAGGAGTGATGTTAACCCACGAAGCCTTGGTTAACCATAGTTGGGGCATCAGTGAAATATTTGGTTTAACCGAAAGCGATCGCGTCTTACAGTTTGCATCCTTTGGTTTTGATGTGGCGGCGGAAGAAATTTTCCCCACCTGGCTAAAAGGTGGCACGGTAGTCTTAAGACCCTGGCAAATGTTCCCAACCTTGACAGATTTTGCCGATTTTATTGAACAAGAAAGCCTAACTCTCTTAAATATTACTCCCGCCTATTGGCATGAATGGGCGATCGCCGTTTCACAATCTTCTGCCACCGTGCCATCCAGTCTGCGGGTCGTAGCAGTGGGAGGAGATGCAGTTTTACCCGAAACCGTCAATATTTGGCGTGAATGGGTCGGAAAACAGGTTCAATGTATTAACGTCTATGGCCCTACAGAAGCCTCTGTAACCGCGATTGTCCATGATTTGCTGGATTCTCAGTCAGAAAAAATCAATTCCGTTCTGATCGGTCGTCCCATTGCCAACACCAAGGCTTATATATTGGATCAAAATCTGCAACCTGCACCCATTGGAGTTAAGGGAGAACTGCATCTCTGCGGTGTTCGTTTAGCGCGGGGTTATCTGAATCGTCCAGAATTGACGGCTGAAAAATTTATTGACAATCCCTTTGCTGCTGCACCTTTCAATCGTTTGTATAAGACGGGAGATTTAGCCCGTTATCTGCCGAATGGTAGCATTGAATGTTTTGGACGGATTGACAATCAGGTTAAAATTCGCGGTTTCCGTATCGAATTAGGAGAAATTGAGGCGATACTCAATCAACATCTTGATGTGCAGACATCCTGTGTGATTATTCGTGAAGACCTTCCAGGGCAAAAGTATTTAGTTGCCTACATCGTGATATCCTCTCATTATGAACGGATACCGATGATTAGTGAACTACGTCAGTTCCTGGCTGGTAATTTGCCTATGTACATGGTTCCTCAAGCTTTCGTTTTTCTGGAATCTTTACCCCTGACCACTAATCGCAAGGTCGATCGCCGCGCCTTACCTGCACCGAATTTAGAAGGCGATCGCCGCGATCAATATGTAGCACCCCGCAATGCGATCGAGGAGATGTTGCTGCAAATTTGGACAGAGGTACTAAAAGTAGGGCAAGTGGGAATTTATGATAACTTCTTTGAAATTGGGGGACATTCCTTACTGGCAACTCAATTGGTGTCCCGTATTCGTAGTTTATTTAAGATAGAACTCCCTTTGCGGAGCCTATTTGCGGCGGCGACGGTGGCGGAATTAGCCCATCTCATTGAACCATTACAGCAACAAAACCTAACCCTAACTGTCCCCCCGATTTTACCGAGAACTAAGGATACAGAACTACCTCTATCTTTTGCTCAACAGCGTTTATGGTTTTTAGACCAGTTGCAGCCCAATAGTGCCTTGTACAATATACCGATGGTATTGCGTTTACAAGGAAACCTCAACCAAGGAGCCTTAGAACAAAGTTTATGGTCAATTTGCGATCGCCATGAGGTATTACGGACTAATTTTGTCACCATTAATGGACAACCGACTCAGATTATTCAAACAACAAGGGAGACAATATCGGTCGTTGATTTACAAGATTTACCCATCCAGGAGCAAGCAGAAAAAACACAGCAATTAAAGCAAAAACAAGCCACTCAACCCTTTGATTTAGCCAAAGAATCTTTAATCAGAATCACTTTAGTGGTGCTATCTGAGACGGAACACCTCTTGTTAGTGTGTATGCACCACATCATCAGTGATGGTTGGTCAATAGAAGTATTTATTCACGAACTGACCACCCTATACAATGCTTATGCTCAAAATCAGCCCGCCAATTTAGCTCCCTTGCCGATTCAGTATGCAGATTTTGCGATTTGGCAAAGACAATGGTTACAAGGGGATGTACTGCAAACTCAATTAAATTACTGGCAAAATCAACTAACAGCTGCACCCCCTTTATTATCGCTTCCCACAGACCACCCTCGACCTGCGGTGCAAAGCTTTGTCGGTACTCAGCAAGAATTTTCCCTTTCCCCCAAACTTAGCCAAGCTTTGACTGAATTGAGTCGCCAACAAGGGGTAACATTATTTATGACGCTGTTGGCTGCTTTTGATACTTTATTGTATCGTTATACAGGGTCAAGTGATATTTTGGTAGGAACTCCCATTGCTAATCGTAATCGCGGCGAAATTGAGGGTTTAATCGGCTTTTTTGTTAATACTTTAGTGATGCGGACGGATTTATCAGATAATCCGAGTTTTAGTCAGTTATTAACCCGTGTTCGGGAAGTGACAATGGATGCCTACGCGCATCAAGACTTACCCTTTGAAATGTTAGTCGAAGCGTTGCAACCGGAACGGGATTTGAGCCATACTCCCCTATTTCAAGTCGCTTTTGTCCTGCAAAATACACCCAAGTCTGAGATTGCAATGACGGGATTAACGGTGACAGATTTGCCACCGGAAAATACTACAGCTAAATTTGATTTAACCTTAGCTATGGTTAACACCGATGATGGCTTAAAAGGTGTCTGGGAATATAATACTGATTTGTTTGAGAGTAGCACTATTGAGCGATTATCAGGGCATTTTCTCAACTTATTAGGGGGAATTGTGGCTAATCCTCAAGCGCGGATTTCCCAATTACCCTTACTGACAGAAAGTGAGACTAATCAGTTATTAATTGAGTGGAACAATACTCAAGTTGATTATCCTCAAATTAAATGTATTCATCAGTTATTTGAGGAACAAGCAGAACGTACCCCTGATGCGATCGCGGTGGTGTTTGAAAATCAACAATTAACCTATGCTGAGTTAAATGATCGTGCTAATCAATTAGCCCATTATTTGCGGAAATTAGGAGTAAAACCAGATGAATTAGTGGGGATTTGTCTAGAGCGTTCCTTAGACATGATTGTGGGATTATTGGCTATTCTTAAAGTCGGTGGAGCTTATGTTCCTATTGACCCAGATTATCCCCAAGAACGCATTAGTTTTATGCTCCAAGATACCCAGGTTAAAATAATATTAACCTGCGAATCTTTACAGAATTCCTTGCAAAATCATCAGACTATTGTTATCTGTTTAGACAAAGATTGGCAACAAATTAATCAGGCAAGTCTGGAGAATCTGAACAGCACAGTTTCTGCGGATAATTTAGCCTACGTTATTTATACTTCTGGTTCTACAGGAATACCCAAGGGTGTTATCGTCACTCATCAAGCAGTTAATCGACTGGTATTAAATACTAATTACATCCAGTTTACTCCTGATGACCGGGTTGTGCAAGCGTCTAATATTGCTTTTGATGCCGCTACTTTTGAAATTTGGGGGGCTTTACTTAACGGTGCTAAGATTATTATTATCGCTAAATCAGTTTTGCTCTCACCCCAAGAATTGGCACTAAGCTTAAAGGAAAATCAGATTAGTGTCTTATTTTTAACCACAGCATTTTTTAATCAGTTAGCCAATTTAGTTCCGCAAGCTTTTAGTAGCTTACGCTGCTTACTATTTGGGGGTGAAGCAGTTGAACCAAAATGGGTACAAGAGGTACTAGAAAAAGGTGCGCCACAACGGTTGCTTCATGTCTATGGGCCAACGGAAAATACAACGTTTTCTTCCTGGTATTTAGTGGAAAACGTAGCTTCTACAGCCACAACTATTCCCATTGGTAAAGCGATTGCCAATACCCAAATCTATTTGCTGGATAAAAATCTCCAACCTGTCCCGATTGGTGTAGTAGGAGAATTACATATTGGTGGTATGGGATTAGCTAAAGGTTATCTTAACCGTCCCGAATTAACCCAAGAAAAATTTATTCCTAATCCTTTTGAGAAGGATGAAGTGATCCCCCCAACCCCCCTTAATAAGGATGGCAATGAGCCGTCAAAATTATATAAAACGGGAGACTTAGCCCGTTATTTACCTGATGGTAATATTGAATACTTAGGACGCATTGATAATCAAGTTAAGATTCGGGGATTCCGTATTGAATTGGGAGAAATCGAAGCCTTACTCAACCAAAATGAAGATGTACAGTCGGCTTGTGTGATTGCTCGTGAAGATAACCCAGGAGATAAACGCCTAGTTGCTTACCTTGTACCCCAACCTGAAATAATCCTGACAATTGACGAAATACGGCAATTTTTGAAAGCTAAGTTACCTGATTACATGGTTCCTAATGCTTTCGTTATCTTAGAAGCCTTACCCCTTACTCCCAATGGCAAAATAGACCGCCGCGCCTTACCCGTTCCCGATTTACAGAGCCAAGGTGAATATATAGCTCCCCGTAACCCCATTGAAGAAAAACTAGCGCAGATTTGGGGTGAGGTACTGAAATTAGAACGAGTCAGTATTGAGGATAATTTCTTTGAATTAGGGGGACATTCCCTCTTAGCTACCCAGGTTATCTCTCGCTGTCAGCAAGCCTTTCAAATTGCGTTACCCCTACGTTATCTGTTTGAATCGCCAACCATTGCCCAGTTAAGTGCGGTGATTTTAAAAGAACTGCAAACTGGCTCAGGGCTAAAACTTCCAGCAATAGTACCCCTTAACCGACAGGATGACATTCCTCTCTCCTGGGCTCAGGAGCGCCTCTGGTTTGTCAATCAGTTAGAAGGAGAAAGTGGAGCCTACACCATTGATCTAACAATGCGTTTGCTAGGAAATCTCAATGTTAAAGCCCTAGAAAAAGCTTTTCAGGCAATTATTCAACGCCATGAACCTTTACGGACTCAGTTTAAACTCAAGGATAATAAACCGATTCAAGCGATCGCCTCTAGCATCAACTTTACGTTACCCGTAGTACAAAGCCAGCCCCTGCAAGTAGAGCAACTGTTGACAGAAGCGGCCTCCGAACCCTTTGATTTAGCCAATGGTTCAGTATTACGGGTCAAACTCTGGCAAGTAGGGGCGGATGAATATGTACTATTACTAGCCATTCACCATATTGCGGCGGATGGTTGGTCACTAGGGGTTTTAATTGATGAATTATCAGCCTATTATCGTAGTTTCAGCACAGGAACGAAGGCAGATTTACCGACTTTACCGATACAGTATGCAGACTTCGCCGTGTGGCAGCGTCAATGGTTAACCAATGAAGTATTAGAACGCCAATTAAGCTACTGGAAACAACAGTTAAAGGGAGTTCCCCTACTGCACCAACTTCCGAGCGATCGCCCCCGTCCAGCCATACAAACCTTTCGCGGTGGCACAGAAAAACTGCAACTCGATAGTAAACTGACGCAACAGCTTAAAAAACTCAGCCAAAAGTCTGGTAGCACCCTATTTATGACCTTACTGGCAGGTTTTGCCGTATTGCTGTCTCGCTATAGTGGACAAACCGATTTAGTGATTGGTTCACCGATCGCCAACCGCAACCGCACCGAAATCGAAAAATTAATTGGCTTTTTTGTCAATAGCTTAGTATTAAGATTTGATTTGTCCCAAGAACCGACCTTTGAGGATTTTCTCTTCCAAGTCAAACAAACTACTCAAAACGCTTACGACCATCAGGATTTACCCTTCGAGATGTTGGTCGAAGAATTACAAATTGAACGACATTTAGACCGTAATCCTTTAATACAAATAGTTTTTGCCCTTCAGAATGCGCCAACGGAGCCTTGGGATTTGCCTGGGATTAAAGTTGAAGATCTGGCATCGGGACTTGATTCCGTTCGGGTTGACCTAGAGCTTTATCTGTGGGATGTCCCCGAAGGATTGGGTGGTTTTTGCTCCTATAACAGGGATTTATTTGATCCAGCAACCATTGCCCGCATGATGACTCATTTCAAGGCTTTGTTAGCGGCAATTGGGTCAAATCCACAGCAACCAGTGGCCTTACTTCCCTTATTAACCCCCCCAGAACATCAACTGTTAGAGGAGTGGAATGAGACAAAAGCCGATTACTCCTATAACAAATGTATTCATCAATTAGTTGAGGAACAAGCAGAACGCACCCCCGATGCGATCGCCGTAGTCTTTGAAAATCAACAATTGACCTATGCACAATTAAATAATCGGGCCAACCAATTGGCGCACTATTTACGCTCTCTAGGCGTAGAAACGGAGGTAATAGTCGGTTTATGTGTCGAACGCTCCCTGGACATGATTGTGGCCTTAATCGGCATTCTTAAAGCAGGTGGGGCCTATCTACCCCTTGACCCCGAATATCCCCAAGCACGCCTACAATTTATGCTCTTTGATAGCCAAATCCCCTTACTGCTAACCCAACATTCACTGATTGATAAACTCCCCAACCATCAAGGCCAAACACTCTTTTTAGAGGAAATTTTTGGGAAAACTGCCCAACCTAGCCAGGATAACCTGACGGCGAAAGTAACCCCCTCTAATTTGGCCAATGTGATTTATACCTCTGGTTCTACGGGTAAACCCAAAGGCGTGATGGTAGAACATAAAGGATTGTGCAATCTCGCTCAAGCCCAAATTGAAACCCTTGGTGTCCATCCCTCCAGTCGAGTGCTTCAGTTTGCTTCCTTTAGTTTTGATGCTTGTATTTCGGAAATTTTGATGGCCTTGGCAGCAGGAGCGACACTTTATTTGGGAACCAAAGAAGCGTTAATGCCCGGTTTACCCTTAATCGAGCGATTACGGGATCATGCCATCACCCACATTACGTTACCACCGTCGGCATTAGCGGTTCTACCCTGGGAAAATCTCCCCTCTCTGCAAACTATCATTGTTGCAGGGGAAGCCTGTTCTCCTGAGTTGGTGAAAAAATGGTCACAAGGACGAAATTTCTTTAATGGTTATGGCCCAACAGAGGGAAGTGTTTGTGCAACGATCGCAAAATGTACGCCTTTTGACGAAAAAATAACCATTGGTCGCCCGATTCCCAATGTGCAGGTTTATATTTTAGACCCTCATTTACAACCAGTTCCTATCGGAGTAGCAGGGGAATTACATATTGGCGGTGCGGGGTTAGCCAGGGGTTATCTGAATCGGCCAGAATTGACCGCCGAGAAGTTTATCTCTAACCCGTTTGTCTCCCTTGATCCCCCCCTAACCCCCCTTGATAAGGAGGGAGAGCAGCCGTCAAAATTATACAAAACGGGAGATTTAGCCCGTTATTTACCCGATGGTCAGATTGAATACCTGGGACGGATTGACAACCAAGTTAAAGTGCGGGGTTTCCGTATCGAGTTAGGGGAAATTGAAGCCGTTTTGGGCCAACATCCCTTAGTACAAGAGGCGATTGTGATTGCCCGTGCTGACCATGCAAGTGATCATGATCATGACAAGCTTAATACTAATTTAGTAGGGTATTTGGTTCCTGCTCTCAAGGGTGAAGTTTTACCCGAACAGCTTGCCCAATGGCAGAGTGAATATGTGAGTGATTGGCAAACGATTTATGAAGATTCCTATCGTCAATCCCAATCTACAACCGATGACCCCACCTTTAATATTAGTGGTTGGAATAGTAGTTATACGGGGCAAGCGATGACCGCTGCAGAAATGCGAGAATGGGTTGAGAATACCGTGAGCCGAATTCTTGCAGGAAAACCGCAACGAGTGTTAGAAATTGGTTGCGGAAGTGGATTATTGCTGTTTCCTGTGGCTAAACATTGTCAGGAATATTGGGGAGCCGATTATTCCTCTGCCACCATTGACAACCTGGAACGGTTATGCGGCACAATTGAGGGTTTAGCGGGGAAAGTAAGATTATTCCACCGAACAGCCGATAATTTGGCAGGGATTCCCCAAGCGGCTTTTGATACGGTGGTTATTAACTCCGTTGTCCAGTATTTCCCTAGTGTCGATTATCTATTACAGGTTCTCGAAGGGGTCATGAAGGCGATCGCGGCTCACGGGAAGATTTTCCTGGGTGATATCCGTAGTCTGCCCTTACTAGAGCCTTACCATGCTGCCGTACAGTTATCCCGTGCCGCCGCGGATAAAACCCTTGAACAATGGCAAAAGCAGGTGAATCAGAGTGTCGCCACCGAAGAAGAATTGCTAATTGAGCCTCAGTTTTTTATCGCTCTCAAACAACGTTTTCCTCAAATTTCTTGGGTAGAGATCGTACCCAAACGGGGTCAGGCTGACAATGAGTTAACCCAATTCCGCTATGATGTGACCTTATATTTGGGTAATGATGTTCAAAAAACGGTTATTCCTTGGTTAAATTGGCAACGAGATGAGTTTTCCTTAGCAAAACTGCAAGATCAACTGAAACTGGAACAGCCAGAATGGTTAGGCATCAGGGATGTCCCCAATCAACGAGTACAAGAAGCCCTACAAATTTTAGACTGGTTAGAAAATCCGCCGGTCGTTTCGACGGTGGGAGAATTGCGGCAATTGTTAAAAGAAAAGCCAAGGATGGGGATTAATCCTGAGCAAATGTGGCAACTGGGAGAAAAATTCGGCTACACCGTTCACCTCAGTTGGTGGGAAGGAAGTCAAGACGGTTCCTTTGATCTGGTTTTCCATCGCCAGAGTTCAATCCTAGAATCTGCAATGAGCGCAGTTGATAGCCAACCATACCCCAGTTTTTGGGACAATGAGACAGTTATTCCTAAATCCTGGACTGATTACACGAATAATCCTCTGTACGGCAAGTTAGTCCAGAAGCTAGTACCGCAGGTGCGAGAATTTGTTCAACAAAAGCTACCCAGTTATATGGTTCCCCAGGCTTTTGTCCTGCTCAATGCTCTACCTCTGACTCCCAATGGCAAGATAGATCGGCGGGCCTTACCGACACCTGATACAGCTACGCGCAATCTAGCCACGAGCTTTTTGGCACCGCGTACCCCCATTGAAAGCCAAATGGGCCAAATTTGGAGTGAAGTTTTGGGATTGGAGCGGATTGGTATTAAGGATAATTTCTTTGAACTTGGAGGACATTCTTTGTTAGCGACTCAGGTTATCTCCCGTTCCCGCGATCTTTTCTCAGTGGAATTGTCTTTGCAAAATTTGCTAGAATACCCAACCGTCGCTAATTTAGCCCAAATTATTGAACTTCTTGTCGTTGCACAGCAGGGACAACCAGCGATTACTGAAAGCTTAGACGATTATGAGGAAGGTGAATTATGAATGTCACCCCAAGTCTCTCAAGATCAAGCGACAACTAATCCTATCTCCAATGTCACCAAATTTTGGGCAAGTGTAAAGGCGATCGCAGCCCCCTATTGGTATCCGACTATAACGGGGGGAAGAGCTTTTTCCGATGTGATTAAATCTTGGGCAATGCTGATTTTATTAATCGGGATAATTCTAACCGTTGTGGGTTTAAATGCCTTGAATAGTTTTGTGAGTAATTATTTAGTTGATGTTATCATTGCCAAGGATAATTTTGATAAATTTGTCAAAACTTTGGTGGTTTTCGCGGTTGGACTGCTCTTTGTTACACTTTTGGTTGGATTGCTTAAATTTCTCAGAAAAAGAATCGCTCTGGATTGGTATGAATGGCTCAATAGCTGGATTCTAGCAAAATATTTCAGCGATCGCGCTTATTACAAAATTAATTTTAAATCCGATTTAGATAACCCAGATCAACGCCTATCCCAGGAAATTGAGCCAATTACCAGTAACGCCCTCAGTTTTTTTACGGTTTGCCTAGAAAATGTCCTAGAGATGATCACTTTTTTAGTAATTCTCTGGTTCATTTCTCCTTTTGTTGCCATTCTTTTAGTCGTTTGGACAGTCATCGGTAACGCCATTGCTATCTATCTAAACCAAGCCTTAAATAAAATTACCCAAGAAGAATTAGAACTTAAAGCTAATTACAATTATGCTCTAACTCATGTTCGGACTCATGCGGAATCAATCGCTTTCTTTGATGGAGAAACCCAAGAATTAAATATTATTCAGCGTAGATTTAATAATCTTTTGAACAGTGCTAAACATAAAATTGATTGGGAGAGAGGCACAGAAATATTTAATCGGGGCTATCAGGCAGCGATCCAAGTATTTACCTTTGTCATTCTAGGGCCTTTGTATATGAATAGTGATGGCATTAGTTTCGGACAGGTCGGGCAAGCCTGTTTAGCGGCTAATTTGTTTGCTAGTGCGCTAGGGGAATTAATCAGTGAATTTGGGACTTCGGGACGATTTAGCAGTTATGTTGAACGTCTATCGGAATTTTCTCAAGCCCTAGAAGAAGTCGTTAAACAACCCGAAAATGTAAGCACGATTAAAACCATCGAAGAAAACCATTTTGCCTTTGAAAATGTGACTTTGCAAACTCCCGATTATGAACAGGTAATTGTTGAAAACCTTTCCCTTTCTGTTCAGCCTGGGCAAGGTCTATTGATTGTCGGGCCGAGTGGTCGGGGTAAAAGTTCCTTGCTTCGGGCGATCGCTGGTTTATGGAATGCAGGAACAGGCCGATTAGTGCGCCCCCCCCTAGAAGAAGTATTATTTCTGCCCCAACGTCCCTATATAATATTAGGAACCTTGCGAGAACAGTTACTTTATCCCAATCGCAATCAAGAAAAAAGTGAGGCAGAATTAAGAGAAGTTTTACAACAAGTCAATCTCCAAAATCTGTTAAATCGAATCAATGGTTTTGATACAGAAGAGTCTTGGGAAAACGTTTTATCTCTAGGAGAGCAACAACGTTTGGCTTTTGCTAGGGTATTAATTACCCGTCCCAGTTTTACTATCCTAGATGAAGCCACCAGTGCTTTGGACTTTAAAAATGAGGGTAATTTATATCAGCAATTACAAAAAACTAACACAACTTTTATTAGTGTCGGACATCGGGAAAGTCTCTTTAACTATCATCAATGGGTTTTAGAACTTTCTGAGGATTCCCATTGGCAACTGCTGACAGTTCAGGACTATCGGCGACAAAAAGCTGAAGAAATTAGTAGTGTTCCTGGCGATAATTCCCAAGCTAGAGTCGAAAATTCACCTCATCAGCAAGCCGCAATGAAACCTCAAATTAATTCTTCCGAGGAACTCCTCCTTGAATCTCCAACGACAACAATCCTGACAGAAGAAGGACTTTCCCACGCACAAATGACGAAATTAAGCAACTATTCCGTCAGTAGTATTAGAAACCTAGCCAGTCGGGGAAAATCCATTACGGGAAATGATGGACTTACCTATCACTATGATAAAGACCCTAAAATCTTAAAATGGCTAAGAATTTAG
>Cyanopeptolin_5
ATGTCACCCCAAGTCTCTCAAGATCAAGCGACAACTAATCCTATCTCCAATGTCACCAAATTTTGGGCAAGTGTAAAGGCGATCGCGGCCCCCTATTGGTATCCGACTATGGCGGGGGGAAGAGCTTTTTCTGATGTGATTAAAGCTTGGGCAATGCTGATTTTATTAATCGGAGTAATTCTAACCGTTGTGGGTTTAAATGCCTTCAATAGTTTTGTGAGTAATTATTTAGTTGATGTCATTATTGCCAAGGATGATTTTGATAAATTTGTAAAAACTTTGGTGGTTTTCGCGGTTGGACTGCTCTTGGTCACGCTTTTGGTGGGATTGCTTAAATTTCTCAGGAAAAGAATCGCCCTGGATTGGTATGAATGGCTCAATAGCTGGATTCTCGCAAAATATTTCAGCGATCGCGCTTATTACAAAATTAATTTTAAATCCGATTTAGATAACCCAGATCAACGCCTATCCCAGGAAATTGAGCCGATTACCAGTAACGCCCTCAGTTTTTTTACGGTTTGCCTAGAAAATGTCCTAGAGATGATCACTTTTTTAGTGATTCTCTGGTTAATTTCCCCTTTTGTTGCCATTCTTTTAGTCGTTTGGACAGTCCTCGGTAACGCCATTGCTATCTATCTAAACCAAGCCTTAAATAAAATTACCCAAGAAGAATTAGAACTTAAAGCTAATTACAATTATGCTCTAACTCATGTTCGGACTCATGCAGAATCAATCGCTTTCTTTGATGGAGAAACCCAAGAATTAAGTATTATTCAGCGTAGATTTAATAATATTTTGAACAGTGCTAAACGTAAAATTGATTGGGAGAGAGGCACAGAAATATTTAATCGGGGCTATCAGGCGGCGATCCAAGTATTTACCTTTGTCATTCTAGGGCCTTTGTATATGAATAGTGAGGGCATTAGCTTCGGACAGGTCGGGCAAGCCTGTTTAGCAGCTAATTTGTTTGCTAGTGCGCTAGGGGAATTAATCGGTGAATTTGGCACTTCGGGACGATTTAGCAGTTATGTTGAACGTCTATCGGAATTTTCTCAAGCCCTAGAAGAAGTCGTTAAACAACCCGAAAATGTAAGCACGATTAAGACCATCGAAGAAAACCATTTTGCCTTTGAAAATGTGACTTTGCAAACTCCCGATTATGAACAGGTAATTGTTGAAAACCTTTCCCTTTCTGTTCAGCCTGGGCAAGGTCTATTGATTGTCGGGCCGAGTGGTCGGGGTAAAAGTTCCTTGCTTCGGGCGATCGCTGGTTTATGGAATGCAGGAACAGGCCGATTAGTGCGTCCCCCCCTAGAAGAAGTATTATTTTTGCCCCAACGTCCCTACATAATATTAGGAACCTTGCGAGAACAGTTACTTTATCCCAATCGCAATCAAGAAAAAAGTGAGGCAGAATTAAGAGAAGTTTTACAACAAGTCAATCTCCAAAATCTGTTAAATCGAATCAATGGTTTTGATACAGAAGAGTCTTGGGAAAACATTTTATCTCTAGGAGAGCAACAACGTTTGGCTTTTGCCAGGGTATTAATTACCCGTCCCAGTTTTACTATCCTAGATGAAGCCACCAGTGCTTTGGACTTCAAAAATGAGGGGAATTTATATCAACAATTACAAAAAACTAACACAACTTTTATTAGTGTCGGACATCGGGAAAGTCTCTTTAACTATCATCAATGGGTTTTAGAACTCTCTGAGGATTCCCATTGGCAACTGCTCACAGTTCAGGACTATCGCCGACAAAAAGCTAAAGAAATTAGTAGTGTTCCTGGCGATAATTCCCAAGCTAGAGTCGAAAATTCACCTCATCAGCAAGCCGCAATGAAACCTCAAATTAATTCTTCCCAGGAACTCCTCCTTGAATCTCCAACGACAACAATCCTGACAGAAGAAGGACTTTCCCACGCACAAATGACGAAATTAAGCAACTATTCCGTCAGTAGTATTAGAAACCTAGCCAGTCGGGGAAAATCCATTACGGGAAATGATGGACTTACCTATCACTATGATAAAGACCCTAAAATCTTAAAATGGCTAAGGATTTAGATGCCAACGATCCCAGCCCTTGCTAATCAGAAAATCGCTATCACAGCCACATTTACCAGTGAACCAGTGGAAGATTCTCTCTCCTATTGGCTCAAAGCAATGGGATTTCCTGATTCAATAGAATTTGCCCAGTACAATCAAGTCTTTCAAGAATTACTCAATCCATCGAGTCTTTTAGCGACGAATCACAATGGGGTCAATGTCATTTTAGTGAGGTTTGAAGACTGGCAAGAAACTGAAAATCGTCTCCAACCAATCCCCAAAACTGCTGTCAAAGCAGAATTTTTCCAGAATGAAAATTCAAGGTCACGGGAATTAGGAGAGAATATTACGCAAATCGAGCAAACTGTCCAGGATTTTGCTAATGCCTTAAAAACAGCGACAACGCGATCGCCCAATCCCCACCTAGTCTGTATTTGTCCCCCCTCTCCCACCGATGAGAAAGCGTTCAATGAGTTACATGAGAAATTACAAGAACAATTAGAAATAGAACTCCAGAAAAACCCTAGCATCTGTCTAATTAAAAGTCAAGAATTACTCAGAACCTATCCTGTGCAGGAGTATTATGATCCCTACGGAGACGAATTAGGACATATTCCCTATAATCTAACCTTTTTCACAGCTTTGGGGACAATATTAGCTAGAAAAATTTTAGCGTTGAAAAGCTCTCCCTACAAAGTGATTGCCCTGGACTGCGATAATACTTTGTGGAATGGAATTTGTGGAGAAGATGGAGTTAAAGGAGTTAAAATTAATGCTCCATTTCGAGCTTTACAAGAATTTATCATCGCCCAGCAAGCAACTGGAAAGTTAATCTGTTTATGTAGTAAGAATCAAGCCGATGATGTCTTTGCTGTCTTTGAACAACATCCCGATATGTTGCTAAAGCGAAATCATTTAGTCAATTGGCGTATTAACTGGCAAGAAAAATCTCAAAATTTGCAGTCTTTAGCAGAGGAATTGCAACTAGGGTTAGATAGCTTTATCTTTATTGATGATAACCCAATAGAGTGTGCTGAAGTTAGGGCCAACTGTCCCGAAGTTTTGACATTACAACTTCCTCAAGAAAGCGAAAAAATCCCCCAATTTTTAGCTCATATTTGGGCTTTTGATCAACTTCAAACCACTCAAGAAGACCAACAAAGAACGAATCTTTATCAACAAAATATTCAACGTCAGCGTTTGCAAGAAGATTCCCTTTCTTTTGAGGATTTTCTTGCCCAACTTAACTTAGAAATAGAGATTTCCCCCGTACAAAAGGAGGAATTGACGCGAGTTGCTCAACTCACTCAACGGACTAACCAATTTAACTTAACAACTATCCGACGCTCAGAATCCCAAATTAAACAACTTTGTAATTCAGGGGAATTGGACTGTCGGGGGGTTAAGGTAAAAGACCGCTTTGGGGACTATGGTTTAGTGGGTTTACTATTATTTACTGCCCAGGAAGATTCCCTAATTGTAGATACTTTTTTACTCAGTTGTCGGGTATTGGGTCGCGGTGTAGAACATCAAATGTTGGCTTATTTGGGAACGGTTGCCCAAGAAAAAAGATTAGCAAAAGTCGAGCTTTTTTATAAATCTACCCCGAAAAATAAACCGATCTGTGATTTTTTAACGGGTATTGAGAAAGGACTCCTGCAAGAAAAAAAAGATGGTGTTTTATTTGAGTTTTCTGCTCAAATTGCCTCTGAAACTATTTTTAGTCCCCGATCTAATGTAGATAGTTTAAACCAGAAGACGAAGATAAATTTAGAAGAAACAACTGCTAAATCAGATAGTTTAAGCTATCGAATCTTGAATTATCAATTCTTTGAAAATATTGCCCAAAATTTATGCAATCCTGAACTCATTCTCCAAGAGATTGCTTGCCAACAACAGCGTCAACGTCAGTCAGATGGAGAGTTTGTGGCTCCTCGTACTCCTCTAGAAAAAGCGATCGCGTCTCTATTTATAGAAGTTCTTAAACTTGACCGAGTGGGGATAGATGATGACTTTTTTGTCCTTGGAGGAGACTCACTACAAGCTACGCAACTTATTTCACGCATCCGCACCAGCTTAAAAGTTGAACTCCCATTACCGAGCATATTCACAGCAACAACAGTTACTACATTGGCTCAAGAAATTGAGCAATGGGGGCAAAAAAACTTAGAATTAACAGCATTAACCATACTACCAAGGACAGGAGATGCACAAATACCCCTGTCTTACGCACAACAGCGTTTATGGTTTTTAGACCAATTCCAGCCAAATAGTGCCTTATACAACATTCCGCTCGCCTTGCGTCTCGAAGGAAATCTCAATCAAGTTGCCTTAGAACAAGCCTTACAAACAATTATTGAGCGACACGAAGCCTTACGCACCAATTTCCTAACAATTGAAGGAAAACCCACTCAAATCATTCAAACAGAAACAAATTGGACAATATCAATAGTTCACCCCCTCCAACCCCCAAGAAAGAGTGAGAGAGAAATAACTTGTCAGCAATTAATTAATACTCAAGCAATTCAACCCTTTGACTTAGCAACCGAACCCTTAATTAGAGTAACATTACTCACACTTTCCCAGACCGAACAGGTCTTGCTAGTATGTATGCACCATGTCGTTAGTGATGGCTGGTCAATGGGTGTATTTGTGCAAGAATTAGCAGTATTGTATAATGCTTATACTCAAGGAAAACTCTCACCTTTAGCACCATTACCCATTCAGTATGCCGATTTTGCCCTTTGGCAGCGACAATGGTTACAAGAGGATGTTCTAGAAACCCAATTGGCTTATTGGCAAAAACAATTAGCAGGTGCAACCACTTTCTTACCCCTACCCACCGATAAACCAAGGCCAGCAGTACAAACCTTTGTCGGCGCACATCAAGAATTTATCCTCTCACCAGAATTAAGCCAAAAACTGACAAAATTGAGTCAAGAGCAAGGCGTTACCTTGTTTATGACCCTGTTTGCCGCCTTTGATGTCTTATTGTATCGCTATACTGGACAAACAGATATTTTAGTCGGAACACCCATAGCGAACCGTAATCATAGTGAAATAGAAGGGTTAATTGGCTTTTTTGTCAATACCTTAGTATTAAGAACTAATTTAGCAGAAAATTCCAGTTTTGAGCAATTATTGGCACAGGTGCGAGAAGTAGCCTTAGAAGCCTACTCTCATCAAGACTTACCCTTTGAAATGCTAGTGGAAGCATTACAACCGGAAAGGGATATCAGCTATACACCCTTATTTCAGGTGATGTTTGTCCTTCAAAATACGCCTCTATCGACGGTAGAGTTAACAGGGTTAAGTATCAGTTCTGTTCAGGTAGAAACCAATACTGCTAAATTTGATTTAAGTTTAGCAATGGAAAACACTGATGCTGGACTGGTGGGAGTCTGGGAATATAATACAGATTTGTTTAGCCCAGATACAATTGAACGGATGACAGGTCATTTTCTGACACTGTTAGAAGGAATTGTCACAAATCAGAAAGAAACTCTTGCAGAATTGCCATTATTGACACAATTAGAGCAAAAACAGTTATTAATTGAGTGGAATAATACTCAAGTAGATTACCCTGTTGATAAGTGTATTCATCAGTTATTTGAGGAGCAAGTAGAACGGACTCCTGATGCTGTAGCAGTAACTTATGAAAATGAATCCTTAACTTATCGAGAATTAAATAATCGTGCTAATCAATTAGCCCATTATCTGCGTCAAAACTATCAGATTAAACCAGATACTTTAGTGGGAATTTGTGTCGAACGTTCTTTAGAAATGATAATAGGAATATTAGGCATTCTTAAAGCGGGTGCTGCCTATCTACCCCTTGACCCCGAATATCCACCAGAACGCCTTCAGTTTATCTTAGAAGATTCTGGTATATTATTGTTGCTCACTCAAGGTTTTCTTAAAGAAAAATTACTATTAACTAATCTAAAAAATCCTAATCAAATATTGTATCTAGATGAACAAAGTTTTTCACCCTTATTAACCGATAATCCCAGTTCTCAAACTAAAACTGATAGTTTAGCCTATGTGATTTATACTTCTGGTTCAACAGGAAAACCGAAAGGGGTGATGATTGAAAATAGAAGCATTGTTAATCTGGCTTTGGCTTGGAGTGACGTTTTTCAAATTCAAAATCATAGCCGTGTACTCCAGTTCGGTTCCCTAAGTTTCGATTTATCTATTGGTGAAATTGCCACTGCTTTAGCCGCAGGTGCTAGTTTGTACTTAGCCCAAAAAGAAACCCTATTACCCAGTCAAATATTGGTTGATTTGTTAACGGAGAACCAAATTTCTCACGCTTTTTTATCTCCTTCGGCTTTGTCTGTTTTACCTCAAGCAACCTTATCTAATTTACAATCTCTAACCGTCGGTGGTGAAGCTTGTACCGCAAAATTAATAACTGAGTGGTCAAAAGGACGAAATTTCTTTAATGCTTATGGGCCAACGGAAACAACTGTTTGTGCGACTGTAGCGAGATTTACTAAGGACGAGGAGAAAGTTTCTATTGGTCGTCCTGTCTCTAATACTCAAATTTATATTTTAGACTCTTACTTACAGCCAGTTCCGATTGGTGTACCAGGAGAATTGCATATTGGGGGGGCAGGGTTAGCCAGAAGCTATCTTAACAGACCAGAATTAACACAAGAAAAATTCATTCCTAATCCTTTTAGTAATTACCCANATTCTCGACTCTATAAAACGGGGGACTTAGCGCGTTATTTACCTGACGGTAATATTGAATATTTAGGACGCATTGACAATCAAGTTAAAATACGGGGATTCCGTATAGAATTAGGAGAAATTGAGACAGTATTAACTCAAAATCCTCAAGTGCAATCATCGGTTATTATTGCCTGCGAAGATACACCAGGAAATAAACGTTTAGTTGCCTATATTGTCCCTCAAAAAGATGCAACACCAACCCCCAATGAATTACGGCAATTCCTCAAGGAAAAGCTGCCANAATATATGATTCCCAGTGCTTTCGTAATACTGGAATCATTACCCTTAACACCTAATGGTAAAATTGACCGTCGCGCTTTACCTGAACCCGAACAAAGTTACGAAAGAACAGACAAATTTATCTTACCACGCAACCCTATTGAAGAAATACTGGTAACAATTTGGTCTGAGGTTTTAAAGGTCAAACAAGTAAGCATTAATGATAACTTCTTTGAACTAGGAGGACACTCATTATTAGCTACTCAACTCATCTCCCGTATTCGCACTAATTTACAAATAGAAATCCCTTTGCGTAGTCTATTTGCAGCACCAACAATTGAAGAATTAGGACAGCAAATTCAACAGTTACAGCAACAGGATTTAACTCTATCCGCACCCCCCATATTACCAAGGGGTGAACAATCTGAATTATTATTGTCTTATGCACAAACTCGTTTATGGTTTTTAGACCAATTAGAAACTAATAGCGCTTTCTATAATATCCCTGTAGCTTTACGTTTGCAAGGCCATCTTAATCAAGCAGCTTTGATACAAAGTTTAGAGGAAATTATTCAACGTCACGAAGCATTACGCACCAACTTTGTTAACGTCAATGGACAACCAACTCAGGTTATTCAAACAGTAACAAATTGGACAGTATCAGTAATTAACTTGCAGCATTTATCACCAGAAGAACAAGAAATTGCTGCAACTAATTTAGTTAAGGGAGAATCATTTAAACCCTTTGATTTAGCTAATGAAGCATTAGTAAGAGCCACTTTAATCGTGCTGAATAATAACGAGTATTGGTTATTATTATGTCTGCACCATGTGATTAGTGATGGTTGGTCAATGGGTGTATTTATTGAAGAATTAACAGCGTTATATAATGCTTATAATCAGGGTCAACCTTCACCCTTAAAACCCTTACCAATTCAGTACGCTGATTTTGCAGTTTGGCAAAGACAATGGTTACAAGGAGAAGTCTTAGAAAACCAATTAAATTACTGGCAAAAACAACTAGCAGACGCACCAACTTTCTTACCCTTACCAACAGATAAACCCCGTCCAGTAATACAAACGTTTACAGGTGCATATCAAGAGTTTCAACTATCCCTTGAACTTACTCAAAAGCTAACGCAATTAAGTCAGCAACAAGGGGTGACAATGTTTATGACATTGTTAGCAGTTTATGGGACATTACTTTATCGTTATACAGGACAATCAGACATCTTAATAGGGACACCTATAGCTAACCGTAACCGTCGTGAAATAGAGAGTTTAATCGGCTTTTTTGTGAACACCTTAGTAATGAGAACTGACTGTTCAGAAAATCCTAGTTTTCAGGAATTATTGATGAGAGTGCGGGAAATGTCTTTAGGTGCTTATGCTCATCAAGATTTACCTTTTGAAATGTTAGTAGAAGCGTTACAACCAGAGAGAAATCTTAGTCATACTCCTCTATTTCAGGTAATGTTTGTACTTCAAAATACTCCTTTATCTGAAGTAGAAATGAGCGGTTTGACTGTTAATTCTTTACCCTTAGAAGGTGAAACAGCTAAGTTTGATTTAACCTTGTCAATGCAAAATACAGAGACGGGATTAATGGGGGTTTGGGAATATAATACTGACCTATTTAATAGCGAGACTATTGAACGAATGAACGGTCATTTTATGACTTTACTTGAGGGGATTATTGCTAATCCGAGGGAGCGAGTTTCTCAATTACCTTTATTAACAAAAGTTGAACAACAACAGTTATTAATTGATTGGAATAATACTGAGGTAGATTATCCTGATGACAAGTGTATTCATCAGTTATTTGAGGAGCAGGTTGAACGGACTCCTAATGCTGTAGCGGTGGTATTTGAAGGGCAACAATTAACCTATAATGAGTTAAATTGTCGGACTAATCAATTAGCACATTATTTACAATCTTTGGGAGTAAAAGCTGATGAATTAGTTGGGATTTGTGTTGAACGCTCTTTAGAAATGATTGTGGGATTATTGGGGATATTAAAAGCGGGTGGTGCTTATGTTCCTCTTGACCCTGAATATCCGCTTGAACGTTTAAGCTTCATGTTAGAAGATGCTGCTGTTAATGTGTTATTAACTCAACAGAAATTGATTAATAAATTACCTGAACATCAAGCGCAACTTATTTGTTTAGATGCTGACTGGGAGTTGATTTTTCAGTTCAGTCGGGACAATCTAATTACTGATATACAAGCAACTAATTTAGCTTATGTTATTTATACATCAGGTTCTACTGGTCAACCGAAGGGGGTAATGCTGTCCCACAGTAACCTGTCCAATCATATGTTCTGGATGCAGGAAACATTCCCCCTAACTAGAGCGGACAGAGTTCTGCAAAAAACTTCCTTTAGTTTTGATGCGTCAGTTTGGGAATTTTATGCTCCTTTATTAGTAGGTGGACAGTTGTTAATAGCTCAACCAGGAGGTCATACTGACAGCGATTACCTCTTAAAAACAATTGCCCAACAGCAAGTAACTACTGTTCAACTTGTGCCATCCTTACTGCAAATGCTTTTAGAACAGGGAGGAATCGAAAATTGTCAGTTACTCAAACGAGTCTTCTGTGGTGGTGAAATCTTGCCAGTTGCTTTGCAAGAGAAATTATTTAGCCAGCTAAATGTGAATTTGTGCAATCTTTATGGACCGACAGAATGTTGTATTGATGTAACTTTTTGGAATTGTCAGAGAGAAATGTATGGACAACGTATCCCCATTGGTCGTCCAATCTTTAACACACAAATCTACATTTTAGACTCCAATCTTCAACCAGTACCTGTAGGTATTCCAGGAGAATTACACATCGGTGGAGCAGGATTAGCAAGAGGTTATCTCAACCGTCCAGAATTAACACAAGAAAAATTCATTCCTAATCCTTTTAGTAATTACCCAGATTCTCGACTCTATAAAACGGGGGACTTAGCGCGTTATTTACCTGACGGTAATATTGAATATTTAGGACGCATTGACAATCAAGTTAAAATACGGGGATTCCGTATAGAATTAGGAGAAATTGAGACAGTATTAACTCAAAATCCTCAAGTGCAATCATCGGTTATTATTGCCTGCGAAGATACACCAGGAAATAAACGTTTAGTTGCCTATATTGTCCCTCAAAAAGATGCAACACCAACCCCCAATGAATTACGGCAATTCCTCAAGGAAAAGCTGCCAGAATATATGATTCCCAGTGCTTTCGTAATACTGGAATCATTACCCTTAACACCTAATGGTAAAATTGACCGTCGCGCTTTACCTGAACCCGAACAAAGTTACGAAAGAACAGACAAATTTATCTTACCACGCAACCCTATTGAAGAAATACTGGTAACAATTTGGTCTGAGGTTTTAAAGGTCAAACAAGTAAGCATTAATGATAACTTCTTTGAACTAGGAGGACACTCATTATTAGCTACTCAACTCATCTCCCGTATTCGCACTAATTTACAAATAGAAATCCCTTTGCGTAGTCTATTTGCAGCACCAACAATTGAAGAATTAGGACAGCAAATTCAACAGTTACAGCAACAGGATTTAACTCTATCCGCACCCCCCATATTACCAAGGGGTGAACAATCTGAATTATTATTGTCTTATGCACAAACTCGTTTATGGTTTTTAGACCAATTAGAAACTAATAGCGCTTTCTATAATATCCCTGTAGCTTTACGTTTGCAAGGCCATCTTAATCAAGCAGCTTTGATACAAAGTTTAGAGGAAATTATTCAACGTCACGAAGCATTACGCACCAACTTTGTTAACGTCAATGGACAACCAACTCAGGTTATTCAAACAGTAACAAATTGGACAGTATCAGTAATTAACTTGCAGCATTTATCACCAGAAGAACAAGAAATTGCTGCAACTAATTTAGTTAAGGGAGAATCATTTAAACCCTTTGATTTAGCTAATGAAGCATTAGTAAGAGCCACTTTAATCGTGCTGAATAATAACGAGTATTGGTTATTATTATGTCTGCACCATGTGATTAGTGATGGTTGGTCAATGGGTGTATTTATTGAAGAATTAACAGCGTTATATAATGCTTATAATCAGGGTCAACCTTCACCCTTAAAACCCTTACCAATTCAGTACGCTGATTTTGCAGTTTGGCAAAGACAATGGTTACAAGGAGAAGTCTTAGAAAACCAATTAAATTACTGGCAAAAACAACTAGCAGACGCACCAACTTTCTTACCCTTACCAACAGATAAACCCCGTCCAGTAATACAAACGTTTACAGGTGCATATCAAGAGTTTCAACTATCCCTTGAACTTACTCAAAAGCTAACGCAATTAAGTCAGCAACAAGGGGTGACAATGTTTATGACATTGTTAGCAGTTTATGGGACATTACTTTATCGTTATACAGGACAATCAGACATCTTAATAGGGACACCTATAGCTAACCGTAACCGTCGTGAAATAGAGAGTTTAATCGGCTTTTTTGTGAACACCTTAGTAATGAGAACTGACTGTTCAGAAAATCCTAGTTTTCAGGAATTATTGATGAGAGTGCGGGAAATGTCTTTAGGTGCTTATGCTCATCAAGATTTACCTTTTGAAATGTTAGTAGAAGCGTTACAACCAGAGAGAAATCTTAGTCATACTCCTCTATTTCAGGTAATGTTTGTACTTCAAAATACTCCTTTATCTGAAGTAGAAATGAGCGGTTTGACTGTTAATTCTTTACCCTTAGAAGGTGAAACAGCTAAGTTTGATTTAACCTTGTCAATGCAAAATACAGAGACGGGATTAATGGGGGTTTGGGAATATAATACTGACCTATTTAATAGCGAGACTATTGAACGAATGAACGGTCATTTTATGACTTTACTTGAGGGGATTATTGCTAATCCGAGGGAGCGAGTTTCTCAATTACCTTTATTAACAAAAGTTGAACAACAACAGTTATTAATTGATTGGAATAATACTGAGGTAGATTATCCTGATGACAAGTGTATTCATCAGTTATTTGAGGAGCAGGTTGAACGGACTCCTAATGCTGTAGCGGTGGTATTTGAAGGGCAACAATTAACCTATAATGAGTTAAATTGTCGGGCTAATCAGTTAGCACATTATTTGCAATCTTTGGGTATTAAACCTGATGAATTGGTGGGAATTGGTGTAGAACGCTCTTTAGAGATGATTGTGGGATTATTGGGGATATTAAAAGCGGGTGGTGCTTATGTTCCCCTTGACCCAAAATATCCGCTTGAACGGATTAGTTTTATGTTAGAAGACTCTCAGGTGAAAGTATTAGTAACTCAAGCAAAATTAGTCGAGTCTATTCCTCAACATCAAGCACAACTTATCTGTTTAGATACGGACTGGGAAAAAATCGCTCAAAATATCACGTCAAACCCTGAAAGCGGAGTAAAACCCGATAATTTAACCTATATTATCTATACATCGGGTTCTACGGGTAAACCGAAAGGGGTTTTAGTCAATCACGCTAATGTCGTGCGACTGTTTGCGGCAACAGACTCCTGGTATCATTTCAATTACCAAGATGTCTGGACTCTATTCCATTCTTACGCTTTTGACTTTTCCGTGTGGGAAATGTGGGGGGCTTTACTCTATGGTGGACGACTGGTAATAGTCCCTTACTTAGTGACTCGTTCTCCCGAATCATTTTATGAGTTATTGTGTCAAGAAAAAGTAACGATTCTCAATCAAACCCCTACCGCTTTCCGCCAGTTAATTCAAGCTGAAGAATCCGTAAAAGGGGACATTTCCCCCTTATTAAGAGAGGTTGGGAAGGATTCAGTCACAGAGACCGATTTAAGTTTACGTTTGGTAATTTTTGGCGGAGAATCTTTAGAAATCAACAGTTTACAGCCTTGGTTTGACCGACACGGCGACCAACTTCCCCAATTAGTTAATATGTACGGAATTACGGAAACTACCGTTCATGTTACCTATCGCCCCTTAAGTATGGCTGATGTCAATAGTACAGCCAGCGTCATTGGTCGTCCTCTTCCCGATTTACAGGTGTATTTACTCGATCAATATTTACAACCCGTACCCGTTGGGGTGCCTGGGGAAATGTATGTGGGCGGTGCAGGAGTGGCAAAAGGTTATCTCAATCGTCCTGAATTGACCACAGAAAGGTTTATTTCTAGTCCTTTTGATCCCCCCCTACCCCCCCTTAATAAGGGAGGCACTCAAGGAGGAGCAAAATTGTATAAAACGGGGGATTTAGCCCGTTATTTGCCTAATGGCGAGTTAGAATATTTAGGGCGCATTGATAATCAAGTTAAGATTCGGGGATTCCGTATTGAATTAGGGGAAATTGAGGCATTATTGGCATCTCATCCCCAGATTTGGGAGACGGTGGTGCTAGTTTGGGATGATACGGCGGGGGATAAGCGTCTTGTCGCATATATCGTACCCCAGCCCGAAATAACAATCATAATTGACGAAATCCGCCAATTTCTGAAAGCTAAATTACCTGATTACATGGTTCCTAATGCTTTCGTTATCTTAGAAGCCTTACCCCTTACTACTAATGGTAAAATAGACCGTCGTGCTTTACCGCCACCTGAATCAGGTAGTGAAGTATCAGACAAATATGTTGCCCCTCGTACCCCGATGGAGGAAATACTGGCAACAATTTGGTCAGAAGTTCTAAAAGTAGAGAAAGTGGGAATCAATGATAACTTCTTTGAACTTGGAGGACATTCCCTACTGGCGACTCAATTAGTAGCACAGATTCGCGATCGCCTGAAAATTGAGCTTCCCCTACGTCAGTTATTCAACACAGCAACCCTAGCTGAATTAGCCCAAGGAATTGAACAGTTAAAACAGCAAAAATTAGCCCCCATCGTTACAGCCATTTTACCGAGGAGAAGAAAATGAATGAATTACGAAGAATTGCCCCTATCCTATGCTCAACAGCGTTTATGGTTCTTAGATCAATTAGAACCCAACAGTTCTTTTTATAATGTTCCCTTTGCCTTGCATTTAGAGGGAACACTCAAAATAGATGTCCTAGAAAAGAGTTTACAAGAAATTATTCAGCGTCACGAATCCCTCCGCACCAATTTCCTTACCCTTGACGGAAATCCTGTGCAGATAATCAAACCAGAAAGCAATTGGAAATTAACCATTATTAATGATAAGGAAAGCAAAAACTATCGAGAAGAGAATGCCCTCAAACAATGGCTAGAAATTCACAGCCATCAACCCTTTGATTTAGCGAATGAATCCCTCATTCGGGCTACCCTACTTGAGTTATCAGACACAGAAAATTTGTTGCTGATTTGTATGCACCATGTTGTCTCTGATGGTTGGTCAATGGGGGTATTTATTCAGGAATTGACAACTCTTTATAATGCCTATACTAAAGGTTTAAATCCTCTTTTAAAAGAGTTACCGATCCAGTATGCCGACTTTGCCCTCTGGCAGAGGGAATATTTACAGGGAGAAATCCTGCAAAATCAGTTAAATTACTGGCAAAAACAGTTATCTGCCGCACCTGCCTTATTACATCTACCCAGCGATCGCCCCCGCCCCCCAGAACAACGTTTTGAGGGGGATAGAATCAGATGTATCCTTTCCCCAGAACTTAGTCAAGGGTTAAATAAGTTGAGTCGTGAAAAAGGTGTCACCTTATTTATGACCCTCTTGACTGCCTTTAATATCCTACTCAATCGCTACACGGGAGAAACGGATATTTTAGTTGGGACTCCCATTGCTAACCGTACTCGTAGTGAACTGGATGGGTTGATCGGCTTTTTTGTTAATACATTGGTCTTAAGAACAGATTTAGCAAGAAATCCAAGTTTTAGCGAGGCATTAAAACAGGTAAGAGAGACCGCAACCGATGCTTACGACCATCAAGATTTGCCGTTTGAAATGTTAGTGGAAGCCTTACAACCTGAAAGAAATATGAGTTATACTCCTTTATTTCAGGTAATGTTTGGGTTAGATAATGAAGTTCTAAATGCCATAGATTTAGAGGGAATAAAAGCCACCCATCAGCCGTTGGAATTTAAGACAGCTAAATTTGATCTAAGTTTATCTATACAGATAAAAGAAGCTGGATTAACTACGAGTTGGGAATATAATACAGACTTGTTTAATCAAAGCACAATTGAGCGATTGTCAGGGCATTTTATTAACTTATTAAAAGGGATTATTGCTAATCCAGAACAATCCATTGCCCAATTACCCCTATTGACAGAAAGTGAGCGTTGTCAATTATTAGTTGATTGGAATCAGACTCAAATTGACTACAAGCCTGAATTGTGTCTGCATCAATTATTTGAACAACAAGTAAAACTAAATCCTGATGCGATCGCCGTTAGATTAGAAAATGAATTTTTAACCTATCAAGAATTAAATAATCGTGCGAATCAATTGGGGCATTACCTACAATCTTTGGGAGTAAAAGCGGATGGACTGGTGGGAATTTTTGTCGAACGTTCCCTAGAGATGATCATCGGTATCTTGGGAATCCTTAAAGCAGGGGGAGCTTATGTTCCTTTGGATGTTAATTATCCAAAAGACCGAATTACCTATCTTCTTGAAGATAGTCAACTTAGTATTTTACTGACGCAATCTCAATTCCTTGGGCAACTTCCTCAATTTCAAGGAACAACTATCTGTTTAGATCAAGACTGGTCAATAATCGCAAACCAAAGTACCGTAAACCCGATTGTAGAAGTTGATCAGCACAATCTAGCCTACATTATTTATACTTCTGGCTCGACGGGTAAACCCAAAGGGGTAATGATTGAACATCGCTCAATAGTCAACTATATCCTGACTGCTATTCGAGAGTACAATTTTACATCAGATGATCAAATTCTGCAATTTTCCTCTATCTGCTTTGATGCTTCCGTTGAAGAAATCTTTTGTGGTTTGTTATCGGGTGCGACCTTGGTACTGCGAACAGAAGATATGTTGCGCTCTAGTGAGGATTTTTGGCAATGTTGTCAAAAATGGCAATTAACAGTTTTAGGTTTTCCTACTGCTTATTGGCATCAATTAGCCTCTGAACTGACTCCTACTGCTCTCCAAATCATCACCAATATAAAACTAATTATGGTTGGAGGGGAAGCCATTCAACAATCAAAAGTCAAGCAATGGCATACAATTACAGCTAATAATTCCTCTCTTCCTAAACTATTTAATCGTTACGGTCCAACGGAAGGAACTATTGTAACGACTTTATACGAATTTACTTCCCCAAGTGCAACCAATGTTCCGATTGGGCGATCCATCAGTAATATTCAGGTTTATATTCTTGATGCTTTCTTGCAACCTGTTCCTGTGGGGGTAGCTGGAGAATTACATATTGGCGGAGCGGGGTTAGCCAGAGGTTATCTCAATCGTCCAGAGTTAACCCAAGAGAAATTTATTCCTGATCCTTTTAGTAATTACTCAGATTCTCGTCTCTATAAAACGGGAGACTTAGCGCGTTATTTACCCGATGGCAATATTGAGTATTTAGGACGAATTGATAATCAAGTAAAAATTCGGGGTTTCCGCATTGAATTAGGAGAAATTGAAACTGTTCTCAGTCAGCACAGCGCAGTCAAAACCGCTATTGTTATGGCCAGGGAAGATGAGACAGAGCAAAAACGTTTAGTTGCCTACGTTATCCCCCAAGAGGGAATTTCTGCCCAACAAGAGCAAAGTTTGCTTGGTGTTAATGAACTGCGGCAATTTCTGAAAGCTCAGTTACCAGAGTATATGGTTCCTAGTGCCTTTGTCATTTTGGAATCCCTACCCTTAACATCTAATGGTAAGGTCGATCGCCGTGCCTTACCTGCTCCCGATTTCCAAAGTGAAGAACAATACATTGCGCCGCGTAATCCCATTGAAGAGATTTTGGCTTCTATTTGGGTAAAAGTCCTAAAAGTTGAACAGGTGGGCATTCACGACAACTTCTTTGAGTTGGGCGGACATTCATTATTAGCAACTCAACTGATTTCGCGCATCCGTAAGACGTTCAAGGTAGAAATGCCCCTACGGGAGTTGTTTGTTGCCCCGACCGTCGCCGCCTTAGCCCAGGTCATAAAACGAGTTTCGGAACAGGAAGAACGAACGGAACTCCCTATTTTACCCAGGGAAAAAGATACAGAATTACCTTTATCTTTTGCCCAGACTCGTCTTTGGTTTTTAGATCAATTTGAGTCCGATAGTTCTTTTTACAATATTCCCCTCGCTTTGCGTTTAGAGGGAAACCTTAATCAAGACGTTTTGATCCAGAGTTTAGAGGAAATTTGCGATCGCCATGAAGCCTTAAGGACTAACTTCATTAGCGTTGATGGTGTCGCTACTCAGGTTATACAAACGCAAACCCCCTGGACAGTGAACATCGTTGATTTACAACACTTATCTAGTAGTGAACAGGAAATTGCCTCTCAGGAGTTAATCCCAAACCAGGCCATTCAACCCTTTGACTTAGCCCGTGACCCGTTAATCAGAGCAAACTTAGTCATCTTATCTGAGACAGAACATATTTTATTAGTCTGTATGCATCATATTGTCAGTGATGGCTGGTCAATGGGGGTCTTTCTTCAGGAATTAACCGACCTCTATAACGCATACATTCAAAATCAGCCCTCATCTTTAAAGCCGTTACCGATTCAGTACGGTGATTACACTCTTTGGCAAAAACAGTGGTTACAGGGAGATATTCTGCAAAGTCAATTAGATTACTGGCAAAAACAGTTAGCAGAGGCTCCCGCCTTATTATCCCTGCCCACAGACCGACCACGACCTGCTGTACAGAGTTTTGCTGGTTCCCATCTTCCCTTTACCCTTTCCTGGGAATTAAGCCAAAAACTCACCCAACTGACTCAAGAACAGGGTGTCACCTTATTTATGACCCTGTTAACAGCTTTTGATGTCTTACTTTACCGTTATACGGAACAGGAAGACATATTAATTGGAACGCCTATTGCTAACCGTAATTGCAGTGAATTGGAAGGATTAATCGGCTTTTTTGTTAATACTTTAGTTTTACGAACTGATTTGTCAGGCAATCCTAGTTTTAATGAGTTATTAATTCGCGTTCGAGAAATGGCAATGGATGCTTACACTCATCAAGATTTGCCTTTTGAGATGTTAGTAGAAGTCCTACAACCAGAACGAGATTTAAGCCATGCTCCCCTCTTTCAAGTGGACTTTTTACTGCAAAATGAACCCCTATCCCAGTTAGAATTAATAGGATTAACTGCCAGTCCCTTGTTAACAGCAAATGCAACGGCTAAGTTTGATTTAACCTTGGGAATGGAAAATACCGATACAGGATTAAGGGGAAGCTGGGAGTATAATACAGACCTGTTTGAGCGTAGCACCATTGAACGATTGGCGGGGAATTTTGTGACATTGCTAGAAGCAATTGTTGCTAACCCTCAACAGCAAATTTCCCAACTACCCTTGTTAACAGAGGTAGAGTCACAACAATTATTAAAAGATTGGAATGGGACGGAAAAAGATTATCCCTTCCATCAATGTGTTCATCATTTATTTGAAGAACAAGCAGAACGAACACCGAATGCAGTAGCAGTAGTATTTGAAGGTCTGAAATTAACCTATCAACAGTTAAATATTCAAGCCAATCAATTAGCCCATTACTTACAATCTCTGGGAGTGGGAGCAGAGATTTTGGTCGGCATTTATTTGGAGCGATCGCTGTTAGTGATTGTCGGATTATTAGCCGTTCTCAAAGCTGGAGGAGCCTATGTCCCTTTAGACCCCGATTATCCCCAGCAAAGGTTAACCTCCATGGCCGAAGATGCCAAAATTTCCCTACTGCTAACCCAACAAAGTTTACTCAGTTCTTTACCCGTAGAAGATGTAGGGGTCATCGTATTAGATAAATCTGCCGAGATCTTGACAGTTCAAAGCATGGAAAATCCCGTCAGTGAAGTAATACCAGAAAATTTACTCTGTGTGTTATACACTTCTGGTTCAACGGGTAAACCGAAAGGAGTGATGTTAACCCACGAAGCTTTGGTTAACCATAGTTGGGGCATCAGTGAAATATTTGGTTTAACGGAAAGCGATCGCGTCTTACAGTTTGCGTCCTTTGGTTTTGATGTAGCGGCGGAAGAAATTTTCCCCACCTGGTTAAAAGGTGGCACAGTAGTCTTAAGACCCTGGCAAATGTTCCCAACCCTAACAGATTTTGCCGATTTTATTGAACAAGAAAGCCTAACTCTCTTAAATATTACTCCCGCCTATTGGCATGAATGGGCGATCGCCGTTTCACAATCTTCTGCCACCGTGCCATCCAGTCTGCGGGTCGTAGCAGTGGGAGGAGATGCAGTTTTACCCGAAACCGTCAATATTTGGCGTGAATGGGTCGGAAAACGGGTTGAATGTATTAACGTCTATGGCCCCACCGAAGCATCTGTAACCGCGATTGTTCATGATCTGCTGGATTCTCAGTCAGAAAAAATGAATTCGGTTCTGATTGGTCGTCCCATTGCCAATACAAAGGCTTATATATTGGATCAAAATCTGCAACCTGCCCCCATTGGAGTTAAGGGAGAACTGCATCTCTGCGGTGTTCGTTTAGCGCGGGGTTATCTGAATCGTCCAGAATTGACGGCTGAAAAATTTATTGACAATCCCTTTGCTGATGCACCTTTCAATCGTTTGTATAAGACGGGAGATTTAGCCCGTTATCTGCCAAATGGTAGCATTGAATGTTTTGGACGAATTGACAATCAGGTTAAAATTCGCGGTTTCCGTATCGAATTAGGAGAAATTGAGGCGATACTTAATCAACATCTTGATGTGCAGACATCCTGTGTGATTATTCGTGAAGACATTCCAGGGCAAAAGTATTTAGTTGCCTACATCGTGTCTCATTATGAACGGATACCGATGATTAGTGAACTACGTCAGTTCCTTGCTGGTAATTTGCCCCTTTACATGGTTCCTCAAGCTTTTGTTTTTCTGGAATCTTTACCCCTGACCACTAATCGTAAGGTCGATCGCCGCGCCTTACCTGCACCGAATTTAGAAGGCGATCGCCGCGATCAATATGTAGCACCCCGCAATGCGATCGAGGAGATGTTGGTGCAAATTTGGACAGAGGTACTAAAAGTAGGGCAAGTGGGAATTTATGATAACTTCTTTGAAATTGGGGGACATTCCTTACTGGCAACTCAATTGGTGTCCCGTATTCGTAGTTTATTTAAAATAGAACTCCCTTTGCGGAGCCTATTTGCGGCGGCGACGGTGGCAGAATTAGCCCATCTCGTTGGACAATTACAGCAACAAAACCTAACCCTAACTGTCCCCCCGATTTTACCGAGAACTAAGGATACAGAACTACCTCTATCTTTTGCTCAACAGCGTTTATGGTTTTTAGACCAGTTGCAGCCCAATAGTGCCTTGTACAATATACCGATGGTATTGCGTTTACAAGGAAACCTCAACCAAGGAGCCTTAGAACAAAGTTTATGGTCAATTTGCGATCGCCATGAGGTATTACGGACTAATTTTGTCACCATTAATGGACAACCGACCCAGGTTATTCAAACAACAAGGGAGACAATATCGGTCGTTGATTTACAAGATTTACCCATCCAGGAGCAAGCAGAAAAAACACAGCAATTAAAGCAAAAACAAGCCACTCAACCCTTTGATTTAGCCAAAGAATCTTTAATCAGAATCACTTTAGTGGTGCTATCTGAGACGGAACATCTCTTATTAGTGTGTATGCACCACATCATCAGTGATGGTTGGTCAATAGAAGTATTTATTCACGAACTGACCACCCTATACAATGCTTATCCTCAAAATCAGCCCGCCAATTTAGCTCCCTTGCCGATTCAGTATGCAGATTTTGCGATTTGGCAAAGACAATGGTTACAAGGGGATGTACTGCAAACTCAATTAAATTACTGGCAAAATCAACTAGCCGATGCCCCCGCTTTATTATCCCTTCCCACAGACCACCCTCGACCTGCGGTGCAGAGTTTTGTCGGAGCCTATCAAGAATTTTCCCTGTCCCCCGCCCTCAGCCAAGCCTTGACTGAATTGAGCCGCAAACAAGGGGTAACATTATTTATGACCCTGTTGGCTGCTTTTGATGCTTTGCTTTATCGTTATACAGGGTCTAGTGATATTTTAGTGGGAACTCCCATTGCTAACCGTAATCGCAGTGAAATTGAGGGTTTAATCGGCTTTTTTGTCAATACTTTAGTCCTGCGGACGAATTTAGCCGATAATCCGAGTTTTAGTCAGTTATTAACCCGTGTTCGGGAAGTGGCAATGGATGCCTACGCTCATCAAGATTTACCTTTTGAAATGTTAGTAGAAGCGTTGCAACCCGAACGGGATTTAAGCCATACTCCCCTCTTTCAAGTCGCTTTTGTCCTACAAAATACACCCAAGTCTGAGATAGAAATGACAGGCTTAACGGTGACAGATTTGCCCTTAGAAAATACAACCGCTAAGTTTGATTTAACCTTAGCAATGGTTCACACGGATGATGGCTTAAAAGGTGTCTGGGAATATAATACTGATTTATTTGATAGCGGCACTATTGAGCGATTAGCAGGGCATTTTCTCAACTTATTAGGGGGAATTGTGGCTAATCCTCAAGCGCGGATTTCCCAATTACCCTTACTGACAGAAAGTGAGACTAATCAGTTATTAATTGAGTGGAACAATACTCAAGTTGATTATCCTCAAATTAAGTGTATTCATCATTTATTCGAGGAACAAGTAGAACGTACCCCTGATGCGATCGCGGTGGTGTTTGAGAATCAACAATTAACATACACTGAGTTAAATGGTCGTGCTAATCAATTAGCCCATTATTTGCAGAAATTAGGCGTAAAAGCTGATACTTTAGTCGGAATTTGTGTTGAGCGTTCTTTAGAGATGATGGTGGGTTTATTAGGTATTCTCAAGGCAGGCGGGGCTTATGTACCGCTTGATCCTGAGTATCCCCAAGAACGCCTAAGCTTTATGTTAGAAGACTCTCAGGTAAAAGTGTTAGTAACTCAAGCAAAATTAGTCAAGTCTATTCCTGAACATCAAGCACAACTTATCTGTTTAGATACAGAATGGGAAAAAATCGCTCAAAATATCACGTCAAACCCCGAAAGCGCAGCAAAACCAGAGAATTTAACCTATATTATCTATACATCCGGTTCCACAGGTAAACCGAAAGGCGTTTTAGTCAATCACTCTAATGTAGTACGTCTATTTGCAGCAACAGACTCCTGGTATCACTTCAACCCTCAAGATGTCTGGACTCTATTCCATTCTTACGCTTTTGACTTTTCCGTGTGGGAAATGTGGGGAGCATTGTTATATGGTGGACGACTGATAATAGTACCTTACTTGGTGACTCGTTCTCCCGAATCATTCTTAAACCTATTATGTCAAGAAAAAGTAACAATTCTTAATCAAACCCCTACCGCTTTCCGTCAGTTAATTCAAGCGGAACAGGCAACAGATAACGATTTAAGTTTACGTTTGGTTATTTTTGGAGGAGAATCTTTAGAAATCAACAGTTTACAGCCTTGGTTTGACCGACACGGCGACCAATTCCCCCAATTAGTTAATATGTACGGAATTACAGAAACTACCGTCCATGTTACTTATCGCCCCTTAAGTAGGGCTGATGTAAATAGTACAGCCAGCGTCATTGGTCGTCCTCTTCCCGACCTACAGGTATATTTACTCGATGAATATTTACAACCCGTACCCGTTGGGGTGCCTGGGGAGATGTATGTGGGTGGTGCAGGAGTGACAAGGGGTTATCTCAATCGTCCTGAATTGACCACAGAAAGGTTTATTCCTAGTCTCTTTGAAAATTCCAACCCCCAACCCCCAACCCCCAAATTATATAAAACTGGGGATTTAGCCCGTTATTTACCTGATGGTAATATTGAATACTTAGGACGCATTGATAATCAAGTTAAGATTCGAGGATTCCGTATTGAATTGGGAGAAATTGAGGCTGTAATCGGTCAAAATGAAGATGTACAGTCGGCTTGTGTGATTGCTCGTGAAGATAACCCAGGAGATAAACGCCTAGTTGCTTACGTTGTCCCCCAACCCGAAATAACCCTGACAATTGACGAAATACGGCAATTTTTAAAAGCTAAGTTACCTGATTACCTGGTTCCTAATGCTTTCGTTATCTTAGAAGCCTTACCCCTTACTCCCAATGGCAAAATAGACCGCCGTGCCTTACCTGCACCCGATTTACAGGGCAAAGGTGAATATATCGCCCCCCGTAACCCTATTGAGGAAAAAATAGCGCAGATTTGGGCTGAGGTACTGAAATTAGAACGAGTCAGCATTGAGGATAATTTCTTTGAATTAGGGGGACATTCCCTCTTAGCGACCCAGGTTATCTCTCGCTGTCAGGAAGCCTTTGAAATTGCGTTACCCCTACGTTATCTGTTTGAATCCCCAACCATTGCCCAGTTAAGTGCGGTGATTTTAAAAGAACTGCAAACTGGCTCGCGGCTCAAGCTTCCACCAATAGTACCCCTCAACCGACAGGATGACATTCCTCTCTCCTGGGCTCAAGAGCGTCTCTGGTTTGTCAATCAGTTAGAAGGAGAAAGTGGAGCCTACACCATTGATTTAACAATGCGTTTGCTAGGAAATCTCAATGTTAAAGCCCTGGAAAAAGCTTTTCAGGCAATTATTCAACGCCATGAACCTTTACGGACTCAGTTTAAACTCAAGGATAATAAACCGATTCAAGCGATCACCTCTAGCATCAACTTTACGTTATCCATAGTACAAAGCCAGCCTCTGCAAGTAGAGCAACTGATAACAGAAGCGGCTTCCGAACCCTTTGATTTAGCCAATGGTTCAGTATTACGGGTCAAACTGTGGCAAGTTGGGGCGGATGAATATGTACTGTTATTAGCCATTCACCATATTGCGGCGGATGGTTGGTCACTAGGGGTTTTAATTGATGAATTATCAGCCTATTATCGCAGTTTCAGCACAGGAACGAAGGCAGATTTACCGACTTTACCGATACAGTATGCAGACTTCGCCGTGTGGCAGCGTCAATGGTTAACCAATGAAGTATTAGAACGCCAATTAAGCTACTGGAAGCAACAGTTAAAGGGAGTTCCCCTACTGCACCAACTTCCGAGCGATCGCCCCCGTCCAGCCATACAAACTTTTCGCGGTGGAACGGAAAAACTGCAACTCGACAACAAACTGACGCAACAGCTTAAAAAACTCAGCCAGAAGTCTGGTAGTACCCTATTTATGACCTTACTGGCAGGTTTTGCCGTATTGCTGTCTCGCTATAGTGGACAAACCGATTTAGTGATTGGTTCACCGATCGCCAATCGTAACCGTACCGAAATCGAAAAACTCATTGGCTTTTTTGTCAATAGCCTAGTCTTAAGATTTGATTTGTCCCAAGAACCGACCTTTGAGGATTTTCTAGCGCAAGTCAGACAAACCACCCAAAACGCTTACGACCATCAGGATTTACCCTTCGAGATGTTGGTCGAAGAATTGCAAATTGAACGACATTTAGACCGTAATCCTTTAATACAGATAGTTTTTGCCCTCCAGAATGCGCCAACGGAGCCTTGGGATTTGCCTGGGGTTAAAGTTGAAGATCTGGCATCGGGACTTGATTCAGTTCGGGTTGACCTAGAGGTTTATCTGTGGGATGTCCCCGAGGGATTAGGAGGTTTTTGCTCCTATAACAGGGATTTATTTGATGCTGAAACTATTGTCCGCATGATGACTCATTTCAAGGCTTTGTTAGCGGCAATTGGGTCAAATCCACAGCAACCAGTGGCCTTACTTCCCTTATTAACCCCCCCAGAACATCAACTGTTAGAGGAGTGGAATGAGACAAAAGCCGATTACTCCTATGACAAATGTATTCATCAATTAGTTGAGGAACAAGCAGAACGCACCCCCGATGCGATCGCCGTAGTCTTTGAAAATCAACAATTGACCTATGCACAATTAAATAATCGGGCCAACCAATTGGCGCACTATTTACGCTCTCTAGGCGTAGAAACGGAGGTAATAGTCGGTTTATGTGTCGAACGCTCCCTAGAGATGATTGTCGCCTTAATCGGCATTCTTAAAGCAGGCGGGGCCTATCTACCCCTTGACCCCGAATATCCCCCAGCACGCCTAGAATTTATGCTCTTTGATAGCCAAATCCCCTTACTACTAACCCAACATTCACTAATTGATAAACTCCCCAACCATCAAGGCCAAACACTCTTTTTAGAGGAAATTTGGGAAAAAACTGCCCAACCTAGCCAGGATAACCTGACGGCGAAAGTAACCCCCTCTAATTTGGCCAATGTGATTTATACCTCTGGTTCTACGGGTAAACCCAAAGGCGTGATGGTAGAACATAAAGGATTGTGCAATCTCGCTCAAGCTCAAATTGAAACCCTTGGTGTGCATCCCTCCAGTCGAGTGCTTCAGTTTGCTTCCTTTAGCTTTGATGCCTGTATTTCGGAAATTTTGATGGCTTTGGGAGCAGGAGCGACACTTTATTTGGGAACCAAAGAAGCGTTAATGCCTGGTTTACCCTTAATGGAGCGATTACGGGATCATGCCATCACCCACATTACGTTACCACCTTCGGCATTAGCGGTTCTACCCTGGGAAAATCTCCCCTCTTTACAAACTATCATTGTTGCAGGGGAAGCCTGTTCTCCTGAGTTGGTGAAAAAATGGTCACAAGGACGAAATTTCTTTAATGGTTATGGCCCAACGGAGGGGAGTGTTTGTACCGCGATCGCAAAATGTACGCCTTTTGACGAAAAAATAACCATTGGTCGCCCCATTCCCAATGTGCAGGTTTATATTTTAGACCCTCATTTACAAGCAGTTCCTATCGGAGTACCAGGGGAATTACATATTGGCGGTGCGGGTTTAGCCAGGGGTTATCTGAATCGCCCAGAATTGACCGCCGAGAAGTTTATCTCTAACCCGTTTGTCTCCCTTGATCCCCCCCTAACCCCCCTTGATAAGGGGGGAGAGCAGCCGTCAAAATTATATAAAACGGGAGATTTAGCCCGTTATTTACCCGATGGTCAGATTGAATACCTGGGACGGATTGACAACCAAGTTAAAGTGCGGGGTTTCCGTATCGAGTTAGGGGAAATTGAAGCCGTTTTGGGCCAACATCCCTTAGTACAAGAGGCGATTGTGATTGCCCGTGCTGACCATGCAAGTGATCATGATCATGACAAGCTTAATACTAATTTAGTAGGGTATTTGGTTCCTGCTCTCAAGGGTGAAGTTTTACCCGAACAGCTTGCCCAATGGCAGAGTGAATATGTGAGTGATTGGCAAACGATTTATGAAGATTCCTATCGTCAATCCCAATCTACAACCGATGACCCCACCTTTAATATTAGTGGTTGGAATAGTAGTTATACGGGGCAAGCGATGACCGCTGCAGAAATGCGAGAATGGGTTGAGAATACCGTGAGCCGAATTCTTGCAGGAAAACCGCAACGAGTGTTAGAAATTGGTTGCGGAAGTGGATTATTGCTGTTTCCTGTGGCTAAACATTGTCAGGAATATTGGGGAGCCGATTATTCCTCTGCCACCATTGACAACCTGGAACGGTTATGCGGCACAATTGAGGGTTTAGCGGGGAAAGTAAGATTATTCCACCGAACAGCCGATAATTTGGCAGGGATTCCCCAAGCGGCTTTTGATACGGTGGTTATTAACTCCGTTGTCCAGTATTTCCCTAGTGTCGATTATCTATTACAGGTTCTCGAAGGGGTCATGAAGGCGATCGCGGCTCACGGGAAGATTTTCCTGGGTGATATCCGTAGTCTGCCCTTACTAGAGCCTTACCATGCTGCCGTACAGTTATCCCGTGCCGCCGCGGATAAAACCCTTGAACAATGGCAAAAGCAGGTGAATCAGAGTGTCGCCACCGAAGAAGAATTGCTAATTGAGCCTCAGTTTTTTATCGCTCTCAAACAACGTTTTCCTCAAATTTCTTGGGTAGAGATCGCACCAAAACGGGGTCAAGCTGAAAATGAGTTAACCCAATTCCGTTATGATGTGACCTTACATTTGGGTAATGATGTTCAAAAAACGGTTATTCCTTGGTCAAATTGGCAACGAGACGGGTTTTCCTTAGCAAAACTGCAAGATCAACTGAAACTGGGACAAGCAGAATGGTTAGGCATCAGGGATGTCCCCAATCAACGAGTACAAGAAGCCCTACAAATTTTAGACTGGTTAGAAAATCCGCCGGTCGTTTCGACGGTGGGAGAATTGCGGCAATTGTTAAAAGAAAAGCCAAGGATGGGGATTAATCCTGAGCAAATGTGGCAACTGGGAGAAAAATTCGGCTACACCGTTCACCTCAGTTGGTGGGAAGGGAGTCAAGACGGTTCCTTTGATCTGGTTTTCCATCGCCAGAGTTCAATCCTAGAATCTGCAATGAGCGCAGTTGATAGCCAACCATACCCCAGTTTTTGGGACAATGAGACGGTTATTGCTAAATCCTGGACTGATTACACGAATAATCCTCTGTACGGCAAGTTAGTCCAGAAGCTAGTACCGCAGGTGCGGGAGTTTGTCCAACAAAAGCTACCCAGTTATATGGTTCCCCAGGCTTTTGTGCTGCTCAATGCTCTGCCTCTGACTCCCAATGGCAAGATAGATCGGCGGGCTTTACCGACACCCGATACAGCTACGCGCAATCTAGCCACGAGCTTTTTGGCACCGCGTACCCCCATTGAAACCCAAATGGGCCAAATTTGGAGTGAAGTGTTGGGATTGGAACGGATTGGCATTAAGGATAATTTCTTTGAACTTGGAGGACATTCTTTGTTAGCAACTCAGGTTATCTCCCGTTCCCGCGATCTTTTCTCGGTGGAATTGTCTTTACAAAATTTGCTAGAATACCCAACTATCGCTAATTTAGCCCAAATTATTGAACTTCTTGCCGTTGCACAGCAGGGACAACCAGCAATTACTGAAAGCTTAGACGATTATGAGGAAGGTGAATTATGAATGAAAACAGTCGAATTTTTAGCTCATCTCAACGGGTTAGGGATTAAAATCTGGGTTGAAAATGATAAGCTCCGCTATCGTTCACCCCAGGGAATAATGACGACCGAACTTTTTAATCCTAAGAGCGAACCCCGCATTTTAAGTACAATCAAACAACAACTTTGGGAGGCAATTGGGAAATGAATGAACGCAACGGAGGTATTAACCAAGTATCAGTCTATTAATTCTGAAAATATTACAGCCCAGGAAGAATTAATCGTTAGTTTATTTGATGCTATTGATTCTTCTGATTTTGAGTTATTAGTCAAGTATTTTGACCAAGATATTATCTATCAGCGTCCAGGTTATCAGGATTTGATTGGTATTGATAAACTCCTACATTTTTATCAGTATGATAGAGTTATCTCCTCTGGGAAACATCACATTGAAAAGATTGTTGTCGCTGAGAAGTATGGTTCATGCTGGGGACAGTTTATTGGTGTACATAAAAATGGCTCCCAACTTAATGAAATGTTTGCCGATGTTTATTCTTTTGAAAATGGTAAAATTAAAACTCGGCGAAGCTACTTTTTTAGACCAGCAATATAGGTGAAAGTAGTTGAATTTTTATCTTATTTGAAGAGTTTAGATATTAAACTGTGGATTGAAGAAGAAAAACTCCGTTATCAAGCTCCCAAGGGGGCCATGACGACGGAAATTAAAGCGGCGATCGCGGCTCAAAAAACTGACATTCTGGACTTTTTAAAAGCAGCACAAATCCCTACTAATACTGTTGAGTTAGAGATTATTCCTGTGTCACGGGATCAGGATTTACCCCTCTCTTTTGCTCAACAGCGACTCTGGTTTCTACACCAACTTTCTCCCGATAGTCATTCCTATAATCTGTTGGAAGCTCTACGGTTAGAAGGAACCCTCAATCTGTTTGCTTTAGAACAAAGTCTCAGTGAACTGATTCGCCGTCACGAAGTTTTAAGAACCACTTTTCCGATGTTAGAAGGGCAACCCATTCAGCGCATTGCTCCCTCTTCCCCCGTCAGTTTACCCCTCCAAGATTTACAGGATTTATCAACAGAAAAACAAACAGAGTGTCTGCGGGAAATGGCGATCGCCCTCTCCTTAAAACCCTTCGATCTAGCGGGGGAACCGTTGGCACAATTTACCTTGTTTAAACTGAGTTCCCAGGAGTATGTATTACTGTTGAAGATGCACCATATTATTTACGATGGTTGGTCTTTGAGCATCTTTTTTGGTGAATTGTCTCAACTTTATGCGGCCTTTGTCCAGGGTTTGCCTTCCCCTCTCGCTGAATTATCGATCCAGTATGCCGATTTTTCTGTCTGGCAACGTCAATGGCTCACAGGTGAAGTCTTGGAGCGTCAACTTAATTACTGGCGAGGACAGTTGACAGATGCGCCGACTATCTTAGAACTGCCGACGGATTATCCCCGTCCCCCCATTCCTAGTTTCCGAGGTGATGGGGCGGTTTTTCGACTAGATCGAGGCTTAACCCAACGTCTCAAACAGTTGAGCCAAGAGTCAGGGACAACCCTATTTATGACTTTACTGGCGGCTTTTTTTGTTCTAATTTCTCGTTATAGTGGTCAATTAGATGTGTTGGTGGGTTCTCCGATCGCTAATCGGAATAGTTCCGCGATCGAGAAATTGATGGGCTTTTTTGCTAATACTTTGGCTTTAAGGGGCGATCTATCAGGAAATCCCAGTTTTCTGGCGTTATTAGAAAGAGTAAAGCAAACGACCCTATCAGCCTATGCTCATCAAGATTTGCCCTTTGAAATGTTAGTAGAAAGGTTGCAATTAGACCGCGATTTAAGCCGTAATCCTTTGGTACAAGTGATGTTTTCTCTGCAAAATACGCCCCAATCGGAAGGCAGTTTGTCGGGCTTAAAAATAGAGAATTTGCCCTTACCGATTGATACTAAAGCTCGATTTGATTTAGAAGTCAATTTTTGGGAAGTTTCTGATAGTTTAGATGCGGTTTGGTGCTATAGCACGGATTTGTTTACTGCTGGCACTATTACCCAAATGGGGCAACATTTTCAAAATCTCTTAACCGCGATCGCCGCTAATCCCAGCCTGGGAATTTTTGAATTACCGATGTTGAGTGATGCAGAACGTCATCAATTGTTGGTATCCCGGAACGAAACTCAAACAGATTATCCCCAGGATAAATGTATTCATCAATTATTTGAAGAACAGGTAAAACACAACCCCGACTCTGTAGCAGTAGTTTTTGAAGGTCAACAATTAACCTATTCAGAATTAAATAGTCGTGCTAATCAATTAGCCCATTACCTAAAATCTTTAGGGTTAGAAACTGACGAGCTAGTGGCGATTTGTATAGAACGTTCTTTAGAAATGATTGTGGGATTGTTGGGGATATTAAAAGCAGGAGGTGCTTATGTTCCCATTGACCCAGATTATCCCAAGGAACGCATTAGCTTCATGCTCCAAGACACTCAGGTTAAAATACTGTTAACTCAGGAATCTTTGCTTGCTTCTCTTCCAAATCAGGAGGCGATTGTCGTCTGTTTAGACAAAGATTGGGAACAAATTAATCAAGCAAATCAAGAGAATTTTAATAGCGCGGTTTCTGCGGATAATTTGGCTTATGTGATTTATACTTCTGGTTCTACGGGAACTCCCAAGGGGGTTGTCGTAACTCATCAAGCAGTTAATCGCCTGGTATTAAATACCAATTACATCCAGTTCACTACTGATGATTGCGTTGTTCAAGCGTCTAATATTGCTTTTGATGCAGCTACTTTTGAAATTTGGGGAGCTTTGCTTAACGGAGCTAAGATTATTATTCTCCCTAAATCAGTTTTGCTCTCACCCCAAGAGTTTGCCCTAAGTTTAAAGGAAAACCAGATTAGTGTCTTATTTTTAACGACAGCCCTATTCAATCAGTTAGCCAATTTAGTTCCGCAAGCTTTTAGTGGCTTACGATGCTTACTGTTTGGGGGCGAAGCAGTTGAGCCAAAATGGGTACAAGAGGTACGGTCGAAAGGTGCGCCGCAACGGTTGCTTCATGTCTATGGGCCAACGGAAAATACGACGTTTTCTTCTTGGTATTTAGTGGAGAACTTACCCGCTACAGCGACAACTATTCCCATTGGTAAGGCGATCGCCAATACCCAAATCTATTTGCTAGATAAAAACCTGCAACCCGTTCCCATTGGTGTAGTAGGAGAATTACATATTGGTGGTGCAGGATTAGCCAGAGGTTATCTTAACCGTCCCGAATTAACCCAAGAGAAATTTATTCCTAATCCTTTTAGTAATTACCCAGATTCTCGTCTTTATAAAACGGGAGATTTAGCTCGTTATTTGCCTGATGGTAATATTGAATATATCGGGCGGATTGACAATCAAGTAAAAATTCGCGGTTTTCGCATTGAATTGGGGGAAATTGAGGCTGTAATCGGTCAAAATGGAGATGTACAGTCGGCTTGTGTGATTGTTCGTGAAGACAATCCAGGAGAGAAGCGGTTAGTTGCCTACATTGTGCCAAAGTCAGGGGTGACAATGACAAGCGAAGATTTGCGTCAGTTCCTGACCCATAAATTGCCTGGTTACATGGTTCCGAGTGCCTTTGTGATGCTGGAATTTTTGCCCTTAACCGCTAACGGAAAAATTGATCGCCGTGCGTTAAAGGCTCCTAGTAACACCAGTGATTCAGACAGATTCATTGAAGCGCGTAGTCAGCTAGAATTAAGCCTAGTACAAATCTGGTCAAAAGTTTTAAAAATTGACAAAATTGGCGTTCGGGATAACTTTTTTGACCTTGGTGGTCACTCCCTTTTGGCTCCCTATTTAACGACCCAAATTAAGGAACAGTTTGGCAAAGAAATTGCCTTAACAGCACTGTTTCAAAACCCCACTATTGAACAATTAGCAACCATTATCCAAACCGATTCAGATAACTCTAGTGAGTCTTGTTTAGTCCCCATTCAACCCAATGGTTCCAAGCCGCCTTTCTTCTGTGTTCCAGGGGCGGGAGGACGACCCTTTTATTTTTACCATCTAGGACGTTATTTAGGAAAAGATCAGCCTTTTTATAGTTTTGAAAATGATCTCTATCAACAGTTTGGAGCAATTACTCAGATTGAGGCGATCGCTAGTATTTATATTCAAGCCATGCAAGATTTACAGCCCCAAGGGCCTTACTTTTTAGGGGGACATTCCTATGGGGGAAATGTGGTTTTTGAAATGGCTCAACAGTTAGTTAAGCAGGGTCAAAAAGTGGCATTACTAGCCATAATTGATTCCTCAGCCCCAACTTATAAAGATAAGCAAATGTTGCTTGATTATATTAATTGGGATCATGCGAGATGGTTAGCGGAAGTGAGCAAAGGTATAGAAATTTATTTAGATAAAACTGTAGATATTTCCTATGAAACCCTTCAATCGTTGACCGTAGAGGAACAATTAAAATACGTTTTAAACTTTTTTAAAATGGCGAATATGCTTCCTCCTAATGCGAAAACTACACAACTTGAAAATATTGTACAAGCCTATAAAACTAGCTGTTTATGTCTAGTTGATTATCTCCCTAAACAAATTTATCCCAACAAAATTACGATTCTACGCGCTAACGAAGATTTACCCGATGATCCCAATCGTGAGTTAGTTGCTGAGTGTTCCGAGGATTTATCCCTCGGCTGGAGTGAGTTTTCTTCGGAAGCAGTGGATATTCATTATGTGTTAGGTAATCATATCACAATTATGGCGGAACCCCATGTTCAAGTGTTAGCCGAACAGTTAAAAGTTTGCATCAATGCCAAATATTCAAACCCACATTCCGCAGATAGGGGTCAAATTTTCCACTAA
>Cyanopeptolin_6
ATGTCACCCCAAGTCTCTCAAGATCAAGCGACAACTAATCCTATCTCCAATGTCACCAAATTTTGGGCAAGTGTAAAGGCGATCGCGGCCCCCTATTGGTATCCGACTATAACGGGGGGAAGAGCTTTTTCCGATGTGATTAAATCTTGGGCAATGCTGATTTTATTAATCGGGATAATTCTAACCGTTGTGGGTTTAAATGCCTTGAATAGTTTTGTGAGTAATTATTTAGTTGATGTCATCATTGCCAAGGATAATTTTGATAAATTTGTCAAAACTTTGGTGGTTTTCGCGGTTGGACTGCTCTTTGTTACACTTTTGGTTGGATTGCTTAAATTTCTCAGAAAAAGAATCGCTCTGGATTGGTATGAATGGCTCAATAGCTGGATTCTAGCAAAATATTTCAGCGATCGCGCTTATTACAAAATTAATTTTAAATCCGATTTAGATAACCCAGATCAACGCCTATCCCAGGAAATTGAGCCAATTACCAGTAACGCCCTCAGTTTTTTTACGGTTTGCCTAGAAAATGTCCTAGAGATGATCACTTTTTTAGTAATTCTCTGGTTCATTTCTCCTTTTGTTGCCATTCTTTTAGTCGTTTGGACAGTCATCGGTAACGCCATTGCTATCTATCTAAACCAAGCCTTAAATAAAATTACCCAAGAAGAATTAGAACTTAAAGCTAATTACAATTATGCTCTAACTCATGTTCGGACTCATGCGGAATCAATCGCTTTCTTTGATGGAGAAACCCAAGAATTAAATATTATTCAGCGTAGATTTAATAATCTTTTGAACAGTGCTAAACATAAAATTGATTGGGAGAGAGGCACAGAAATATTTAATCGGGGCTATCAGGCAGCGATCCAAGTATTTACCTTTGTCATTCTAGGGCCTTTGTATATGAATAGTGATGGCATTAGTTTCGGACAGGTCGGGCAAGCCTGTTTAGCGGCTAATTTGTTTGCTAGTGCGCTAGGGGAATTAATCAGTGAATTTGGGACTTCGGGACGATTTAGCAGTTATGTTGAACGTCTATCGGAATTTTCTCAAGCCCTAGAAGAAGTCGTTAAACAACCCGAAAATGTAAGCACGATTAAAACCATCGAAGAAAACCATTTTGCCTTTGAAAATGTGACTTTGCAAACTCCCGATTATGAACAGGTAATTGTTGAAAACCTTTCCCTTTCTGTTCAGCCTGGGCAAGGTCTATTGATTGTCGGGCCGAGTGGTCGGGGTAAAAGTTCCTTGCTTCGGGCGATCGCTGGTTTATGGAATGCAGGAACAGGCCGATTAGTGCGCCCCCCCCTAGAAGAAGTATTATTTCTGCCCCAACGTCCCTATATAATATTAGGAACCTTGCGAGAACAGTTACTTTATCCCAATCGCAATCAAGAAAAAAGTGAGGCAGAATTAAGAGAAGTTTTACAACAAGTCAATCTCCAAAATCTGTTAAATCGAATCAATGGTTTTGATACAGAAGAGTCTTGGGAAAACGTTTTATCTCTAGGAGAGCAACAACGTTTGGCTTTTGCTAGGGTATTAATTACCCGTCCCAGTTTTACTATCCTAGATGAAGCCACCAGTGCTTTGGACTTTAAAAATGAGGGTAATTTATATCAGCAATTACAAAAAACTAACACAACTTTTATTAGTGTCGGACATCGGGAAAGTCTCTTTAACTATCATCAATGGGTTTTAGAACTTTCTGAGGATTCCCATTGGCAACTGCTGACAGTTCAGGACTATCGGCGACAAAAAGCTGAAGAAATTAGTAGTGTTCCTGGCGATAATTCCCAAGCTAGAGTCGAAAATTCACCTCATCAGCAAGCCGCAATGAAACCTCAAATTAATTCTTCCGAGGAACTCCTCCTTGAATCTCCAACGACAACAATCCTGACAGAAGAAGGACTTTCCCACGCACAAATGACGAAATTAAGCAACTATTCCGTCAGTAGTATTAGAAACCTAGCCAGTCGGGGAAAATCCATTACGGGAAATGATGGACTTACCTATCACTATGATAAAGACCCAAAAATTTTAAAATGGCTAAGAGTTTAGATGCCAACGATGCCAGACCTTGCTAATCAGAAAATCGCTATCACAGCCACATTTACCAGTGAACCAGTGGAAGATTCTCTCTCCTATTGGCTCAAGGCAATGGGATTTCCTGATTCAATAGAATTCGCTCAGTACAATCAAATCTTTCAAGAATTACTCAATCCATCGAGTCTTTTAGCGACGAATCAAAATGGAGTTAATGTCGTTTTAGTGAGGTTTGAAGACTGGCAAGGAACTAAAAACCGTCTCCAACTAACCGTTGATGATTCTCTCAAAACACAATTGTTTGGTCAACGCTTACGTTATAGATTGCCAAATCACATAGAAATCGCCCACCTTAACCAGTACGAAACCGAGTATCTCTATCAAGAAATTTTTGTTGATCGCGTCTATTTAAGACATGGAATCGTCTTAAACGAGGACGACTGTATTATAGATGTCGGAGCGAATATTGGTCTATTCACCTTATTTGCTCAACAAAAATCCCCAAAAGGGACTATTTATGCCTTTGAACCAGCCCCCCATGCCTTTGATAAATTACAGATTAATGCCAAACTCTACTGCCCAAATACCCATCTTTTTAACTGTGGATTAGGGGGTGAACGCCGAGAAGAAACCTTTACTTTTTATCCTCGTTCCTCAGTTTTTTCAAGTTTTGCGGCTGATGCAGAGCAAGATGAAAAGGCGATTCGCTCAGTAATTATTAATATGCTCCAACGGGATCATTCTCTGGATGAGGAGTCATTAGAAAAACTAGCGGATGAATTTATTAAAGACAGATTAAAGGAAGAAACTTATCAAGTTCAACTGCGAACTCTTTCAGAAATTATTGAAGAATACAAGATTAAAAAAATAGATTTACTAAAACTAGATGCTGAAAAAAGTGAATTGGCAATTCTCCAAGGAATTAACAACCATCACTGGTCGTTGATTAAACAAATAGTTATGGAGGTGCATGACCAAGAAGGAAGTACACTTAAACAAGTCCTGCGCTTGCTTGAAGACAAAGGCTTTAGATTTGTTGTTGATGAAGAATCAATGCTTCATGGTTCAGGACTCTTTAACATTTATGCAACTCGTCTCAACCTAAATCACAATCCGCTATCACAAGAATGGGGACAAAATCTAGCCCAAATCGAGCAAACTGTTAAAGATTTTACCAATGCCTTAAAAACAGCGATAACGCGATCGCCAAATCCCTACCTGGTCTGCATTTGTCCCCCCTCTCCCACCGATGAGAAAGCGTTCAATGGGTTACATGAAAAATTACAAGAACAATTAGAAACAGAACTCCAGCAAAACCCTAGCATCTGTCTAATTAAAAGTCAAGAATTACTCAGAACCTATCCTGTGCAGGAGTATTATGATCCCTACGGAGACGAATTAGGACATATTCCCTATAATCTAACCTTTTTCACAGCTTTGGGGACAATATTAGCTAGAAAAATTTTAGCGTTGAAAAGCTCTCCCTACAAAGTGATTGCCCTGGACTGCGATAATACTTTGTGGAATGGAATTTGTGGAGAAGATGGAGTTAAAGGAGTCAAAATTGATGCTCCATTTCGAGCTTTACAAGAATTTATCATCGCCCAGCAAGCAACAGGAAAGTTAATCTGTTTATGTAGTAAGAATCAAGCCGATGATGTCTTTGCTGTCTTTGAACAACATCCCGATATGTTGCTTCAGCGAAATCATTTAGTCAATTGGCGTATTAACTGGCAAGAAAAATCTCAAAATTTGCAGTCTTTAGCCGAGGAATTGCAACTAGGGTTAGATAGTTTTATCTTTATTGATGATAACCCAATAGAGTGTGCTAAAGTTAGGGCCAACTGTCCCGAAGTTTTGACATTACAACTTCCTCAAGAGAGCGAAAAAATCCCCCAATTTTTAGATCATATTTGGGCTTTTGATCAACTTCAAACCACTCAAGAAGACCAACAAAGAACGAATCTTTATCAACAAAATATTCAGCGTCAGCGTTTGCAAGAAAATTCCCTTTCTTTTGAAGATTTTCTTGCCCAACTTAACTTAGAAATAGAGATTTCCCCCGTACAAAAGGAGGAATTGACGCGAGTTGCTCAACTCACTCAACGGACTAACCAATTTAACTTAACAACTATCCGACGCTCAGAATCCCAAATTAAACAACTTTGTAATTCAGGGGAATTGGACTGTCGGGGGGTTAAGGTAAAAGATCGCTTTGGGGACTATGGTTTAGTGGGTTTACTATTATTTACTGCCCAGGAAGATTCCCTAATTGTAGATACTTTTTTACTCAGTTGTCGGGTATTGGGTCGCGGTGTAGAACATCAAATGTTGGCTTATTTGGGAACGGTTGCCCAAGAAAAAAGATTAGCAAAAGTCGAGCTTTTTTATAAATCTACCCCGAAAAATAAACCGATCTGTGATTTTTTAACGGGTATTGAGAAAGGACTCCTGCAAGAAAAAAAAGATGGTGTTTTATTTGAGTTTTCTGCTCAAATTGCCTCTGAAACTATTTTTAGTCCCCGATCTAATGTAGATAGTTTAAACCAGAAGACGAAGATAAATTTAGAAGAAACAACTGCTAAATCAGATAGTTTAAGCTATCGAATCTTGAATTATCAATTCTTTGAAAATATTGCCCAAAATTTATACAATCCTGAACTCATTCTCCAAGAGATTGCTGGCCAACAACAGCGTCAACGTCAGTTAGATGGAGAGTTTGTGGCTCCTCGTACTCCTCTAGAAAAAGCAATCGCGTCTCTATTTATAGAAGTTCTTAAACTTGACCGAGTGGGGATAGATGATGACTTTTTTGAACTGGGAGGGGATTCAATTCGAGGCGCAATTCTGATTAATAAACTGCAAGCACAATTGAGCGAAATTATTCACTTTGTTATTTTATTCGACCAGAAAACTGTTAGGAGATTAGCCGCTTACCTAGAAGAACATTATCCAAAAGCCATTGCTAAAATACTGGGTAAAGCAATAACAGAAATTAACGATTTATCCCAAGAGCGAATTGATGAAGCTAAAGTGTTACAAATGCGCTCTTTAATTCCTGCTCTTACCAGCACAGTAGATGATGAAAGGGATGACAATAGCAAAAATCCACCAGCCATCTTTATCCTTTCTCCCTATCGTAGTGGTTCCACCTTACTCCGCGTCATCTTAGGAGGAAATCCACAGCTTTTTGCGCCTCCAGAATTAGAACTATTAGGGTTTAATACCCTTGGGGAACGAAAAGCTCAATTTTCTGGGCGTTACAACTTCTGGATGGAAGGAACGATTCGCACCATCATGGAAATTAAGGGGTGTAATGCGGAAGAAGCGATCGCCATTATGGAGGAATTAGAAGACAAAAATCTCACCAGCAAACAATTTTACCGTCTTCTACAGGAATGGTTGGGAGATAAAATCTTGATAGACAAAACCCCATCCTATTCCCTAGATTTAGAAACCCTCAAACGAGCAGAAAGAAATTTCCATAACCCGCTTTACATTCGTCTAGTGCGTCATCCCTTAGCAACGATGCGCTCCTATGAAGAAGCTAGAGTAGAACAAACTTTTCCCTATGAACATCCCTTCAAACGGCGAGAACTTGCGGAACTTGTTTGGCTAATTAGCCATCAAAATATTCTCGAATTTTTACAACAAGTTTCTCCACAACGTCAGTATCAAGTTAAATTTGAAGATATAGTTAAACAGCCACAAAAGACAATAGAGAATTTATGCCAGTTTTTAGGAGTAGAATTTAATCCTGATATGCTGCAACCCTACAAAGAGAAAAAGCAGCGCATGACTGATGGCATTTATGCCGAATCTAGAATGATAGGAGATGTAAAATTTCACCAACATCAAAGCATTAATCCTGATACAGTTGATCAATGGAAAGATTACTACAATAGTGACTTTTTAGGCAATGTAACTTGGCAATTAGCAGAGTCTTTTAAATACCCGAACAATAACCATAATATTCCTCAAATTAGTCGAGAAAATCCAACTGAATCTCAGACTTTTCCCGTTTCTTTTGCTCAACAGCGACTATGGATTTTAGCCCAATTAGAACCAGATAGCCCTTTTTACAATATGTTTAAAGCGGTTCATCTTCAAGGGCGTATCAACCTAGAAATTTTAGAACGTAGCCTCAACGAAATTATTGATCGCCACGAAATTCTACGCACTAATTTTCAGGAAGTAGAAGCAACACCAGTACAGGTAATTGCTCCCCACGCCACGCTGAAAATCTCGGTTATAGACTTACAAGGATTATCAGAACAAGAACAGTCAGAACAATTGCAACTATTCGCAACTGAAGATCAATTACAACCTTTTGACCTGACGACGGGAATATTGTTAAGAGTCACCTTCGTGCAACTTAAATCAGAATCATCAGCTTTATTATTGACTATGCACCACATTATTAGTGATGGCTGGTCAATGGGAGTATTGATCAAAGAATTGTCCAGTTTATATCAAGGATTTTTGCTTGGTCATGCTTCTGTCCTCCCCAAATTACCCATTCAATATGCCGATTTTACGCTTTGGCAACGGCAATGGTTACAAGGAGAAAACCAAGGTTTTATAACTATTCAAAACCAAATTAATTACTGGAAACAACAGTTAGCAGCCGCCCCTCCTTTGCTAGAATTACCGACGGATAGACCCCGTCCTTCTGTACAAACCTTTCGAGGGGGTTGTCTTTCTTTCCAGATAGATGAAAGACTAACAGCCTCCCTAAAAGAACTCAGCCACAAATCAGCAACGACTTTATTTATGACCTTGATGGCGGCTTATGTTACTCTATTATTCCGCCACAGTGATCAGAATGATATCCTGATAGGAACACCGATCGCCAGTCGTAACTATCAAGAATTAGAAGGGCTAATTGGCTTTTTTGTTAATACCCTAGTGATGCGAACTCGCTTAGAAGGTAATCCCAGTTTTGAAGAATTATTGAAACAAGTGCGTTCCGTTTGCAGGAATGCCTATGCTAACCAAGACGTTCCTTTTGAACAAATTATCGAAACTTTGCAAATAGAGCGCAGTCTTAGTCATAGTCCTCTGTTTCAGGTGATGTTTGTCTTACAAAATGTGGCTATGGAGGAATTAGAAACTCCTGGGTTAAAAATTTCGCCTTTATCTTTAGATAATGTTAACGCCAAGTTTGATTTCGCCTTACAAATGTGGGAAATAAATACAGAAAAAGGAAACTCTCTCCAAGGATTTTGGCAATATAACATAGATTTATTTGATCAAGACAGAATTGCCCGCATGAGTGGTCATTTTCAGACTTTGTTAGAAGCAATTGTTGCTAATCCACAAGAACCAATCGGGACATTATCCTTACTAACAGAAAGGGAGCGTCATCAACTGTTAGTAGAATGGAATGATACTGGTAAAGCATATCCTGATGAAAAGTGCATTCATCAGCTATTTGAGGAACAAGTAGAACGGACTCCTAATCATGTGGCAGTGGTATTTGAAAATGAATCCTTAACTTATCGGGAATTAAATAATCGTGCTAATCAATTAGCCCATTATCTGTGTCAAAACTATCAGATTAAACCAGATACTTTAGTGGGAATTTGTGTCGAACGTTCTTTAGAAATGATAATAGGAATATTAGGCATTCTTAAAGCGGGTGCTGCCTATCTCCCTCTTGACCCCGAATATCCACCAGAACGCCTTCAGTTTATAATAGAAGATTCTGGCATATTATTGTTACTCACTCAAGGTTTTCTTAAAGAAAAATTACTATTAACTAACCTAACAAATCTTAATCAAATATTGTATTTAGATGAACAAAGTTTTTCACTCTTGTTAACAGATAATCCCAGTTCTCAAACTAAAACTGATAGTTTAGCCCATGTGATTTATACTTCTGGTTCAACAGGAAAACCGAAAGGGGTGATGATTGAAAACAGAAGCATTGTTAATCTCGCTTTGGCTTGGAGTGACGTTTTTCAAATTCAAAACAATAGTCGTGTACTCCAGTTTGGTTCCCTAAGTTTCGATTTATCTATTGGTGAAATTGCCACTGCTTTAGCCGCAGGTGCTAGTTTGTATTTAGCCCAAAAAGAAACCCTATTACCTAGTCAAATATTGGTTGATTTCTTAACGGAGAACCAAATTTCTCACGCTTTTTTATCTCCTTCGGCTTTATCTGTTTTACCTCAAGCACCCTTACCTAATTTACAATCTCTAACCGTCGGTGGTGAAGCTTGTACCGCAAAATTAATAACTGAGTGGTCAAAAGGACGAAATTTCTTTAATGCTTACGGGCCAACGGAAACAACTGTTTGTGCGACTGTAGCGAGATTTACTAAGGACGAGGAGAAAGTTTCTATTGGTCGTCCTGTCCCTAATACTCAAATCTATATTTTAGACTCTTACTTACAGCCAGTTCCTATTGGTGTACCAGGAGAATTGCATATTGGGGGTGCAGGGTTAGCCAGAAGCTATCTTAACAGACCAGAATTAACACAAGAAAAATTCATTCCTAATCCTTTTAGTAATTACCCAGATTCTCGACTCTATAAAACGGGGGACTTAGCGCGTTATTTACCTGACGGTAATATTGAATATTTAGGACGCATTGACAATCAAGTTAAAATACGGGGATTCCGTATAGAATTAGGAGAAATTGAGACAGTATTAACTCAAAATCCTCAAGTGCAATCATCGGTTATTATTGCCTGCGAAGATACACCAGGAAATAAACGTTTAGTTGCCTATATTGTCCCTCAAAAAGATGCAACACCAACCCCCAATGAATTACGGCAATTCCTCAAGGAAAAGCTGCCAGAATATATGATTCCCAGTGCTTTCGTAATACTGGAATCATTACCCTTAACACCTAATGGTAAAATTGACCGTCGCGCTTTACCTGAACCCGAACAAAGTTACGAAAGAACAGACAAATTTATCTTACCACGCAACCCTATTGAAGAAATACTGGTAACAATTTGGTCTGAGGGTTTAAAGGTCAAACAAGTAAGCATTAATGATAACTTCTTTGAACTAGGAGGACACTCATTATTAGCTACTCAACTCATCTCCCGTATTCGCACTAATTTACAAATAGAAATCCCTTTGCGTAGTCTATTTGCAGCACCAACAATTGAAGAATTAGGACAGCAAATTCAACAGTTACAGCAACAGGATTTAACTCTATCCGCACCCCCCATATTACCAAGGGGTGAACAATCTGAATTATTATTGTCTTATGCACAAACTCGTTTATGGTTTTTAGACCAATTAGAAACTAATAGCGCTTTCTATAATATCCCTGTAGCTTTACGTTTGCAAGGCCATCTTAATCAAGCAGCTTTGATACAAAGTTTAGAGGAAATTATTCAACGTCACGAAGCATTACGCACCAACTTTGTTAACGTCAATGGACAACCAACTCAGGTTATTCAAACGGTAACAAATTGGACAGTATCAGTAATTAACTTGCAGCATTTATCACCAGAAGAACAAGAAATTGCTGCAACTAATTTAGTTAAGGGAGAATCATTTAAACCCTTTGATTTAGCTAATGAAGCATTAGTAAGAGCCACTTTAATCGTGCTGAATAATAACGAGTATTGGTTATTATTATGTCTGCACCATGTTATTAGTGATGGTTGGTCAATGGGTGTATTTATTGAAGAATTAACAGCGTTATATAATGCTTATAATCAGGGTCAACCTTCACCCTTAAAACCCTTACCAATTCAGTACGCTGATTTTGCAGTTTGGCAAAGACAATGGTTACAAGGAGAAGTCTTAGAAAACCAATTAAATTACTGGCAAAAACAACTAGCAGACGCACCAACTTTCTTACCCTTACCAACAGATAAACCCCGTCCAGCAGTACAAACATTTACTGGAGCACATCAAGAGTTTCAACTATCCCTTGAACTCACCCAAAAGCTAACAGAATTAAGTCAGCAACAAGGGGTGACAATGTTTATGACATTGTTAGCAGTTTATGGGACATTACTTTATCGTTATACAGGGCAATCAGACATCTTAATAGGGACACCTATAGCTAACCGTAATCGTCGTGAAATAGAGAGTTTAATCGGCTTTTTTGTGAACACCTTAGTCATGAGAACTGACTGTTCAGAAAATCCCAGTTTTCAGGAATTATTAATGAGAGTGCGGGAAATGTCATTAGGAGCATACTCTCATCAAGATTTACCCTTTGAAATGCTAGTAGAAGCGTTACAACCAGAGAGAAATCTTAGTCATACACCCTTGTTTCAGGTGATGTTTGCGCTCGAAAATACTCCCCTATCTAAAATAGAATTAACGGATTTAACGATTGATTCTTTACCCTTAGAAGGTGAAACAGCTAAATTTGATTTAACCTTATCAATGCAAAATACAGAGACGGGATTAATGGGGGTTTGGGTATATAATACTGACCTATTTAATCGTGAGACTATTGAGAGAATGAACGGTCATTTTCTGACTTTACTTGAGGGGATTATTGCTAATCCGAATGAACGAGTTTCTCAATTACCTTTGTTAACTAAAGTTGAACAACAACAATTATTAATTGATTGGAATAACACTGAGGTAGATTACCCTGCTAATAAGTGTATTCATCAGTTGTTTGAGAAACAAGTTGAACGGACACCTAATGCTGTTGCAGTAGTATTTGAATGCCAACAATTAACCTATAATGAGTTAAATTGTCGAGCTAATCAGTTAGCACATTATTTACAATCTTTGGGTGTTAAACCTGATGAATTGGTGGGAATTGGTGTAGAACGCTCTTTAGAGATGATCGTGGGAATATTAGGCATTCTTAAAGCGGGTGGGGCTTATGTCCCTCTTGATCCTGAATATCCCCAGGAACGTCTAAACTTTATGTTAGAAGACTCTCAGGTGAAAGTATTAGTAACTCAAGCAAAATTAGTCGAGTCTATTCCTCAACATCAAGCACAACTTATCTGTTTAGATACGGACTGGGAAAAAATCGCTCAAAATATCACGTCAAACCCTGAAAGCGGAGTAAAACCCGATAATTTAACCTATATTATCTATACATCGGGTTCTACGGGTAAACCGAAAGGGGTTTTAGTCAATCACGCTAATGTCGTGCGACTGTTTGCGGCAACAGACTCCTGGTATCATTTCAATTCCCAAGATGTCTGGACTCTATTCCATTCTTACGCTTTTGACTTTTCCGTGTGGGAAATGTGGGGGGCTTTACTCTATGGTGGACGACTGGTAATAGTCCCTTATTTAGTGACTCGTTCCCCCGAATCATTTTATGAGTTATTGTGCCAAGAAAAAGTAACGATTCTCAATCAAACCCCTACCGCTTTCCGCCAGTTAATTCAAGCTGAAGAATCCGTAAAAGGGGACATTTCCCCCTTATTAAGAGAGGTTGGGAAGGATTCAGTCACAGAGACCGATTTAAGTTTACGTTTGGTAATTTTTGGCGGAGAATCTTTAGAAATCAACAGTTTACAGCCTTGGTTTGACCGACACGGCGACCAACTTCCCCAATTAGTTAATATGTACGGAATTACGGAAACTACCGTTCATGTTACCTATCGCCCCTTAAGTATGGCTGATGTCAATAGTACAGCCAGCGTCATTGGTCGTCCTCTTCCCGATTTACAGGTGTATTTACTCGATCAATATTTACAACCCGTACCCGTTGGGGTGCCTGGGGAAATGTATGTGGGCGGTGCAGGAGTGGCAAAAGGTTATCTCAATCGTCCTGAATTAACAACAGAAAGGTTTATTTCTAGTCCCTTTGAACATTCCAACAAATTGTATAAAACGGGAGATTTAGCTCGTTATTGGCCTAATGGAGAGTTAGAATATTTAGGGCGCATTGATAATCAAGTTAAGATCCGCGGATTCCGTATTGAATTAGGGGAAATTGAGGCATTATTGGCATCTCATCCCCAGATTTGGGAGACGGTGGTGCTAGTTTGGGATGATACGGCGGGGGATAAGCGTCTTGTCGCATATATCGTACCCCAGCCCGAAATAACAATCATAATTGACGAAATCCGCCAATTTCTGAAAGCTAAATTACCTGATTACATGGTTCCTAATGCTTTCGTTATCTTAGAAGCCTTACCCCTTACTACTAATGGTAAAATAGACCGTCGTGCTTTACCCCCACCAAATTTAGACATATCAGACAAATATGTTGCCCCTAGTACCCCTATTGAGGAGATATTGGCAACAATTTGGTCAGAAGTTCTAAAAGTAGAGAAAGTGGGCATAAATGATAACTTCTTTGAACTTGGAGGACATTCCCTACTGGCGACTCAATTAGTAGCACAGATTCGCGATCGCCTGAAAGTTGAGCTTCCTCTACGTCAGTTATTCAACACAGCAACCCTAGCTGAATTAGCCCAAGGCATTGAACAGTTAAAACAGCAAAAATCAGCCCCCATCGTTCCAGCCATCTTACCGAGGAGAAGAAAATGAATGAATTACGAAGAATTGCCCCTATCCTATGCCCAACAGCGTTTATGGTTCTTAGATCAATTAGAACCAAACAGTCCTTTTTATAACATTCCCCTAGCCTTGCGTTTAGAGGGAACACTCAAAATAGATGTCCTCGAAAAAAGTTTACAAGAAATTATTCAGCGTCACGAAGCCCTCCGCACCAATTTCCTCACCCTTGACGGAAATCCTGTGCAGATAATCAAACCAGAAAGCAATTGGAAATTAACCATTATTAATGATAAGGAAAGCAAAAACTATCGAGAAGAGAATGCCCTCAAACAATGGCTAGAAATTCACGGCCATCAACCCTTTGATTTAGCGAATGAATCCCTCATTCGGGCTACCCTACTTGAGTTATCAGACACAGAACATTTCTTGCTGATTTGTATGCACCATGTTGTCTCTGATGGTTGGTCAATGGGGGTATTTATTCAGGAATTGACAACTCTTTATAATGCCTATACAAAAGGTTCAGAGCCTCTTTTAAAAGAGTTACCGATCCAGTATGCCGACTTTGCCCTCTGGCAGAGGGAGTATTTACAGGGAGAAATCCTGCAAAATCAGTTAAATTACTGGCAAAAACAGTTATCCGCCGCACCTGCCTTATTACATCTACCCAGCGATCGCCCCCGCCCCCCAGAACAACGTTTTGAGGGGGATAGAATCAGATGTATCCTTTCCCCAGAACTTAGTCAAGGATTAAATAAGCTAAGTCGTGAACAAGGTGTCACCTTATTTATGACCCTCTTGACTGCCTTTAAGATCCTACTCTATCGCTACACAGGAGAAACGGATATTTTAGTTGGGACTCCCATCGCTAACCGTACTCGTAGTGAACTGGATGGGTTGATCGGCTTTTTTGTTAATACCTTGGTCTTAAGAACAGATTTAGCAGGAAATCCAAGTTTTAGCGAGGCATTAAAACAGGTACGAGAGACAGCAACCGATGCTTATGACCATCAAGATTTACCGTTTGAAATGTTAGTGGAAGCCTTACAACCTGAAAGAAATATGAGTTATACTCCTTTATTTCAGGTGATGTTTGGGTTGGATAATGAAGTTCTAAATGTCATAGATTTAGAGGGAATAAAAGCCACCCATCAGTCTTTGGAATTTAAGACGGCTAAGTTTGATTTAAGTTTATCTATACAGATAAAAGAATCTGGATTGATTGCGAGTTGGGAATATAATACAGACTTGTTTGAGCAAAGCACAATTGAGCGATTGTCAGGGCATTTTATTAACTTATTAACAGGAATTATTGCTAATCCAGAACAATCCATTGCCCAATTACCCCTCTTGACAGAAAGTGAGCGTTGTCAATTATTAGTTGATTGGAATCAGACTCACATTGACTATCAGCCTGAATTGTGTCTGCATCAATTATTTGAACAACAAGTAAAACTAAATCCTGATGCGATCGCCGTTAGATTAGAAAATGAATTTTTAACCTATCAAGAATTAAATAATCGTGCGAATCAATTGGGGCATTACCTACAATCTTTGGGAGTAAAAGCGGATGGACTGGTGGGAATTTTTGTCGAACGTTCCCTAGAAATGATAGTAGGTATCTTGGGAATACTCAAAGCAGGAGGAGCATATCTTCCCTTGGATATTAATTATCCAAAAGAGCGAATTACCTATCTTCTTGAAGATACTCAACTTAATATTTTACTGACGCAATCTCAATTCCTTGGGCAACTTCCTCAATTTCAAGGAACAACTATCTGTTTAGATCAAGACTGGTCAATAATCGCAAACCAAAGTACCGTAAACCCGATTGTAGAAGTTGATCAGCACAATCTAGCCTACATTATTTATACTTCTGGCTCGACGGGTAAACCCAAAGGGGTAATGATTGAACATCGCTCAATAGTCAACTATATCCTGACTGCTATTCGAGAGTGCAATTTTACATCAGATGATCAAATTCTGCAATTTTCCTCTATCTGCTTTGATGCTTCCGTTCAAGAAATCTTTTCTTGTCTTTTATCGGGTGCAATATTAGTATTGCGAACAGAAGATATGTTGCGCTCTAGTGAAGATTTTTGGCAATATTGTCAAAAATGGCAATTAACGGTTTTAAGTTTTCCTACTGCCTATTGGCATCAGTTAGTTTCTGAACTGACTCCTACTGCTCTCCAAATCATCACCAATATAAAACTAATTATGGTTGGAGGGGAAGCCATTCAACCATCAAAAGTCAAGCAATGGCATCAAAATACTGTTAATTATTCCCCTCTTCCTCAACTATTTAATGCTTATGGTCCAACGGAAGCAACTATTATAACGACTTTATGCAAATTTACTTCCCCAACTATAACCAATGTTCCCATTGGTCGTCCGCTTAGTAATACTCAGGTTTATATTCTTGATGCTTTCTTGCAACCTGTTCCTGTGGGGGTAGCTGGAGAATTACATATTGGCGGAGCGGGGTTAGCCAGAGGTTATCTCAATCGTCCAGAGTTAACCCAAGAAAAATTTATTCCTAACCCTTTTGATGAGGAGGGTTTGATCCCCCCAAATCCCATTAATAAGGGAAGTAATGAGTCGTCAAAATTATATAAAACGGGGGATTTATGTCGCTATTTACCTGATGGCAATATTGAGTATTTAGGACGGATTGATAATCAAGTAAAAATTCGAGGTTTCCGCATTGAATTAGGGGAAATTGAAACCATTCTCAGTCAGCATAGCGCAGTCAAAACCGCTATTGTTATTGCCAGGGAAGATGAGACAGAGCAAAAACGTTTAGTTGCCTACATTGTCCCCCAAGAGGGAATTTCTAACCGACAAGAGCAAGGTTTGCTTGCTGTTACGGAACTGCGGCAATTTCTGAAAGCTCAGTTACCAGAGTATATGGTTCCTAGTGCCTTTGTCATTTTGGAATCCCTACCCCTAACGTCTAATGGTAAAGTGGATCGCCGTGCCTTACCTGCTCCCGACTTCCAAAGCGAAGAACAATACGTCGCGCCGCGTAATCCCATTGAGGAGATTTTGGCCTCTATTTGGGTAAAAGTCCTAAAAGTTGAACAGGTGGGTATTCACGATAACTTCCTTGAGTTAGGCGGACATTCATTATTAGCAACTCAACTGATTTCGCGCATCCGTAAAGCTTTCAAGGTAGAAATGCCTTTACGGGAGTTGTTTGTTGCCCCGACCGTAGCCGCATTAGCTCAGGTTATCAAACGAGTTTCGGAACAGAAAGAACGAACGGAACTCCCTATTTTACCCAGGGAAAAAGATACAGAATTACCTTTATCTTTTGCCCAGACTCGTCTTTGGTTTTTAGATCAATTTGAGTCCGATAGTTCTTTTTACAATATTCCCCTAGCTTTGCATTTAGAGGGAAACCTTAATCAAGACGTTTTGATCCAGAGTTTAGAGGAAATTTGCGATCGCCATGAAGCCTTAAGGACTAACTTCATTAGCGTTGATGGTGTCGCTACTCAGGTTATACAAACGCAAACCCCCTGGACAGTGAACATCGTTGATTTACAACACTTATCTAGTAGTGAACAGGAAATTGCCTCTCAGGAGTTAACCCAAAACCAGGCCATTCAACCCTTTGACTTAGCCCGTGACCCGTTAATCAGAGCAAACTTAGTCATCTTATCTGAGACAGAACATATTTTATTAGTCTGTATGCACCATATTGTCAGTGACGGCTGGTCAATGGGGGTCTTTCTTCAGGAATTAACCGACCTCTATAACGCATACATTCAAAATCAGCCCTCATCTTTAAAGCCGTTACCGATTCAGTACGGTGATTACACTCTTTGGCAAAAACAGTGGTTACAGGGAGATATTCTGCAACGTCAGTTAGATTACTGGCAAAAACAGTTAGCAGATGCTCCCGCGTTATTATCCCTGCCCACAGACCGACCTCGACCTGCTGTACAGAGTTTTGCTGGTGCCCATCTTCCCTTTACCCTTTCCTGGGAATTACGCCAAAAACTCACCCAACTGACTCAAGAACAGGGTGTCACCTTGTTTATGACCCTGTTAACAGCTTTTGATATCTTACTTTATCGTTATACGGAACAGGAAGACATATTAATTGGAACGCCTATTACTAACCGTAATCGCAGTGAATTGGAAGGATTAATCGGCTTTTTTGTCAATACTTTAGTTTTACGAACTGACTTGTCAGGGAATCCTAGTTTTAATGAGTTATTAATTCGCGTTCGAGAAATGGCAATGGATGCTTATACTCATCAAGATTTGCCTTTTGAGATGTTAGTAGAAGTCTTACAACCAGAACGAGATTTAAGCCATGCTCCCCTCTTTCAAGTAGATTTTTTACTGCAAAATGAACCCCTATCCCAGTTAGAATTAATAGGATTAACTGCCAGTCCCTTGTTAACAGAAAATGCAACGGCTAAGTTTGATTTAACCTTGGGAATGGAAAATACCGATAAAGGATTAAGGGGAGTATGGGAGTACAATACAGACCTGTTTGAGCGTAGCACCATTGAAAGATTGGCGGGGAATTTTGTGACATTGCTAGAAGCCATTGTTGCTAACCCTCAACAGCAAATTTCCCAACTACCCTTGTTAACAGAGGTAGAGTCACAACAATTATTAAAAGATTGGAATACCACAGAAAAAAATTATCCTTTCCATCAATGTGTTCATCATTTATTTGAAGAACAAGCAGAACGAACACCAAATGCCGTAGCAGTAGTATTTGAAGGTCTGGAATTGACCTATCAACAGTTAAATATTCAAGCCAATCAATTAGCCCATCACTTACAATCTCTGGGAGTGGGAGCAGAGATTTTGGTCGGCATTTATTTGGAGCGATCGCTGTTAGTAATTGTCGGATTATTAGCCGTTCTCAAAGCGGGGGGAGCTTATGTCCCTTTAGATCCCGATTATCCTCAGCAAAGATTATCCTACATGGCTGAAGATGCCAAAATTTCCCTACTGCTAACCCAACAAAGTTTGCTCAGTTCTTTACCTGTCGAAGATGTGGGGGTAATTGTATTAGATAAATCTGCCGAGAGCTTGACAGTTCAAAGTCTGGAAAATCCCGTCAGTGAAGTAGTACCAGAAAATTTACTCTGTGTATTATACACTTCTGGTTCAACGGGTAAACCGAAAGGAGTGATGTTAACCCACGAAGCCTTGGTTAACCATAGTTGGGGCATCAGTGAAATATTTGGTTTAACCGAAAGCGATCGCGTCTTACAGTTTGCATCCTTTGGTTTTGATGTGGCGGCGGAAGAAATTTTCCCCACCTGGCTAAAAGGTGGCACGGTAGTCTTAAGACCCTGGCAAATGTTCCCAACCTTGACAGATTTTGCCGATTTTATTGAACAAGAAAGCCTAACTCTCTTAAATATTACTCCCGCCTATTGGCATGAATGGGCGATCGCCGTTTCACAATCTTCTGCCACCGTGCCATCCAGTCTGCGGGTCGTAGCAGTGGGAGGAGATGCAGTTTTACCCGAAACCGTCAATATTTGGCGTGAATGGGTCGGAAAACAGGTTCAATGTATTAACGTCTATGGCCCTACAGAAGCCTCTGTAACCGCGATTGTCCATGATTTGCTGGATTCTCAGTCAGAAAAAATCAATTCCGTTCTGATCGGTCGTCCCATTGCCAACACCAAGGCTTATATATTGGATCAAAATCTGCAACCTGCACCCATTGGAGTTAAGGGAGAACTGCATCTCTGCGGTGTTCGTTTAGCGCGGGGTTATCTGAATCGTCCAGAATTGACGGCTGAAAAATTTATTGACAATCCCTTTGCTGCTGCACCTTTCAATCGTTTGTATAAGACGGGAGATTTAGCCCGTTATCTGCCGAATGGTAGCATTGAATGTTTTGGACGGATTGACAATCAGGTTAAAATTCGCGGTTTCCGTATCGAATTAGGAGAAATTGAGGCGATACTTAATCAACATCTTGATGTGCAGACATCCTGTGTGATTATTCGTGAAGACCTTCCAGGGCAAAAGTATTTAGTTGCCTACATCGTGATATCCTCTCATTATGAACGGATACCGATGATTAGTGAACTACGTCAGTTCCTGGCTGGTAATTTGCCTATGTACATGGTTCCTCAAGCTTTCGTTTTTCTGGAATCTTTACCCCTGACCACTAATCGTAAAGTCGATCGCCGCGCCCTACCTGCACCGAATTTAGAAGGCGATCGCCGCGATCAATATGTAGCACCCCGCAATGCGATCGAGGAGATGTTGCTGCAAATTTGGACAGAGGTACTAAAAGTAGGGCAAGTGGGAATTTATGATAACTTCTTTGAAATTGGGGGACATTCCTTACTGGCAACTCAATTGGTGTCCCGTATTCGTAGTTTATTTAAGATAGAACTCCCTTTGCGGAGCCTATTTGCGGCGGCGACGGTGGCGGAATTAGCCCATCTCATTGAACCATTACAGCAACAAAACCTAACCCTAACTGTCCCCCCGATTTTACCGAGAACTAAGGATACAGAACTACCTCTATCTTTTGCTCAACAGCGTTTATGGTTTTTAGACCAGTTGCAGCCCAATAGTGCCTTGTACAATATACCGATGGTATTGCGTTTACAAGGAAACCTCAACCAAGGAGCCTTAGAACAAAGTTTATGGTCAATTTGCGATCGCCATGAGGTATTACGGACTAATTTTGTCACCATTAATGGACAACCGACTCAGATTATTCAAACAACAAGGGAGACAATATCGGTCGTTGATTTACAAGATTTACCCATCCAGGAGCAAGCAGAAAAAACACAGCAATTAAAGCAAAAACAAGCCACTCAACCCTTTGATTTAGCCAAAGAATCTTTAATCAGAATCACTTTAGTGGTGCTATCTGAGACGGAACACCTCTTGTTAGTGTGTATGCACCACATCATCAGTGATGGTTGGTCAATAGAAGTATTTATTCACGAACTGACCACCCTATACAATGCTTATGCTCAAAATCAGCCCGCCAATTTAGCTCCCTTGCCGATTCAGTATGCAGATTTTGCGATTTGGCAAAGACAATGGTTACAAGGGGATGTACTGCAAACTCAATTAAATTACTGGCAAAATCAACTAACAGCTGCACCCCCTTTATTATCGCTTCCCACAGACCACCCTCGACCTGCGGTGCAAAGCTTTGTCGGTACTCAGCAAGAATTTTCCCTTTCCCCCAAACTTAGCCAAGCTTTGACTGAATTGAGTCGCCAACAAGGGGTAACATTATTTATGACGCTGTTGGCTGCTTTTGATACTTTATTGTATCGTTATACAGGGTCAAGTGATATTTTGGTAGGAACTCCCATTGCTAATCGTAATCGCGGCGAAATTGAGGGTTTAATCGGCTTTTTTGTTAATACTTTAGTGATGCGGACGGATTTATCAGATAATCCGAGTTTTAGTCAGTTATTAACCCGTGTTCGGGAAGTGACAATGGATGCCTACGCGCATCAAGACTTACCCTTTGAAATGTTAGTCGAAGCGTTGCAACCGGAACGGGATTTGAGCCATACTCCCCTATTTCAAGTCGCTTTTGTCCTGCAAAATACACCCAAGTCTGAGATTGCAATGACGGGATTAACGGTGACAGATTTGCCACCGGAAAATACTACAGCTAAATTTGATTTAACCTTAGCTATGGTTAACACCGATGATGGCTTAAAAGGTGTCTGGGAATATAATACTGATTTGTTTGAGAGTAGCACTATTGAGCGATTATCAGGGCATTTTCTCAACTTATTAGGGGGAATTGTGGCTAATCCTCAAGCGCGGATTTCCCAATTACCCTTACTGACAGAAAGTGAGACTAATCAGTTATTAATTGAGTGGAACAATACTCAAGTTGATTATCCTCAAATTAAATGTATTCATCAGTTATTTGAGGAACAAGCAGAACGTACCCCTGATGCGATCGCGGTGGTGTTTGAAAATCAACAATTAACCTATGCTGAGTTAAATGATCGTGCTAATCAATTAGCCCATTATTTGCGGAAATTAGGAGTAAAACCAGATGAATTAGTGGGGATTTGTCTAGAGCGTTCCTTAGACATGATTGTGGGATTATTGGCTATTCTTAAAGTCGGTGGAGCTTATGTTCCTATTGACCCAGATTATCCCCAAGAACGCATTAGTTTTATGCTCCAAGATACCCAGGTTAAAATAATATTAACCTGCGAATCTTTACAGAATTCCTTGCAAAATCATCAGACTATTGTTATCTGTTTAGACAAAGATTGGCAACAAATTAATCAGGCAAGTCTGGAGAATCTGAACAGCACAGTTTCTGCGGATAATTTAGCCTACGTTATTTATACTTCTGGTTCTACAGGAATACCCAAGGGTGTTATCGTCACTCATCAAGCAGTTAATCGACTGGTATTAAATACTAATTACATCCAGTTTACTCCTGATGACCGGGTTGTGCAAGCGTCTAATATTGCTTTTGATGCCGCTACTTTTGAAATTTGGGGGGCTTTACTTAACGGTGCTAAGATTATTATTATCGCTAAATCAGTTTTGCTCTCACCCCAAGAATTGGCACTAAGCTTAAAGGAAAATCAGATTAGTGTCTTATTTTTAACCACAGCATTTTTTAATCAGTTAGCCAATTTAGTTCCGCAAGCTTTTAGTAGCTTACGCTGCTTACTATTTGGGGGTGAAGCAGTTGAACCAAAATGGGTACAAGAGGTACTAGAAAAAGGTGCGCCACAACGGTTGCTTCATGTCTATGGGCCAACGGAAAATACAACGTTTTCTTCCTGGTATTTAGTGGAAAACGTAGCTTCTACAGCCACAACTATTCCCATTGGTAAAGCGATTGCCAATACCCAAATCTATTTGCTGGATAAAAATCTCCAACCTGTCCCGATTGGTGTAGTAGGAGAATTACATATTGGTGGTATGGGATTAGCTAAAGGTTATCTTAACCGTCCCGAATTAACCCAAGAAAAATTTATTCCTAATCCTTTTGAGAAGGATGAAGTGATCCCCCCAACCCCCCTTAATAAGGATGGCAATGAGCCGTCAAAATTATATAAAACGGGAGACTTAGCCCGTTATTTACCTGATGGTAATATTGAATACTTAGGACGCATTGATAATCAAGTTAAGATTCGGGGATTCCGTATTGAATTGGGAGAAATCGAAGCCTTACTCAACCAAAATGAAGATGTACAGTCGGCTTGTGTGATTGCTCGTGAAGATAACCCAGGAGATAAACGCCTAGTTGCTTACCTTGTACCCCAACCTGAAATAATCCTGACAATTGACGAAATACGGCAATTTTTAAAAGCTAAGTTACCTGATTACATGGTTCCTAATGCTTTCGTTATCTTAGAAGCCTTACCCCTTACTCCCAATGGCAAAATAGACCGCCGCGCCTTACCCGTTCCCGATTTACAGAGCCAAGGTGAATATATAGCTCCCCGTAACCCCATTGAAGAAAAAATGGCGCAGATTTGGGCTGAGGTACTGAAATTAAAACGAGTCAGTATTGAGGATAATTTCTTTGAATTAGGGGGACATTCTCTGTTGGCAACTCAAGCTATTTCTCGATTACAGGAAACCTTTGAGATTGTTTTACCCTTGCGTTATCTGTTTGAATCGCCAACCATTGCTCAGTTAAGTGCGGTGATTTTAAAAGAACTGCAAACTGGCTCAGGGCTAAAACTTCCAGCAATAGTACCCCTTAACCGACAGGATGACATTCCTCTCTCCTGGGCTCAGGAGCGCCTCTGGTTTGTCAATCAGTTAGAAGGAGAAAGTGGAGCCTACACCATTGATCTAACAATGCGTTTGCTAGGAAATCTCAATGTTAAAGCCCTAGAAAAAGCTTTTCAGGCAATTATTCAACGCCATGAACCTTTACGGACTCAGTTTAAACTCAAGGATAATAAACCGATTCAAGCGATCGCCTCTAGCATCAACTTTACGTTACCCGTAGTACAAAGCCAGCCCCTGCAAGTAGAGCAACTGTTGACAGAAGCGGCCTCCGAACCCTTTGATTTAGCCAATGGTTCAGTATTACGGGTCAAACTCTGGCAAGTCGGGGCGGATGAATATGTACTGTTATTAGCGATTCACCATATTGCGGCGGATGGTTGGTCACTAGGGGTTTTAATTGATGAATTATCAGCCTATTATCGCAGTTTCAGCACAGGAACGAAGGCAGATTTACCGACTTTACCGATACAGTATGCAGACTTCGCCCTGTGGCAGCGTCAATGGTTAACCAATGAAGTATTAGAACGGCAATTAAGCTACTGGAAACAACAGTTAAAGGGAATTCCCCTACTGCACCAACTCAAGGGCGATCGCCCCCGTCCAGCCATACAAACCTTTCGTGGTGGTACGGAAAAACTACAACTCGACAGTAAACTAACGCAACAGCTTAAAAAACTCAGCCAAGAGTCTGGTAGTACCCTATTTATGACCTTACTGGCAGGTTTTGCCGTATTACTGTCTCGCTATAGTGGACAAACCGATTTAGTCATTGGTTCGCCGATCGCCAACCGTAACCGCACCGAAATCGAAAAATTAATTGGCTTTTTTGTCAATAGCCTAGTATTAAGATTTGATTTGTCCCAAGAACCGACCTTTGAGGATTTTCTAGCACAAGTTAAACAAACGACTCAAAACGCCTACGACCATCAGGATTTACCCTTCGAGATGTTGGTCGAAGAATTACAAATTGAGCGGCATTTAGACCGTAATCCTTTAATACAGATAGTTTTTGCCCTTCAGAATGCTCCTAGCTCTCCCTGGGACTTTCCTGATGTAAAAATTGAGGATATGCAATCAGGACTTGATTCGGTGCGGGTTGACCTAGAGCTTTATCTGTGGGATGTCCCCGAAGGATTGGGTGGTTTTTGCTCCTATAACAAGGATTTATTTGATGCGGAAACTATTGCCCGCATGATGACTCATTTCAAAACGTTGTTAGCAGCAATTGTAGAAAATCCACAGCAACCAGTAGCCTTACTTCCCTTATTAACCCCCCCAGAACATCAACTATTAAAAGAGTGGAATGAGACAAAAACCGATTACTCCTACAACAAATGTATTCATCAATTGATTGAAGAACAGGCAGAACGCACCCCCGACGCGATCGCCGTAGTCTTTGAAAATCAACAATTGACCTATGCACAATTAAATAATCGGGCCAACCAATTGGCGCACTATTTACGCTCTCTAGGCGTAGAAACGGAGGTAATAGTCGGTTTATGTGTCGAACGCTCCCTAGAGATGATTGTCACCTTAATAGGCATTCTTAAAGCAGGTGGGGCCTATCTACCCCTTGACCCCGAATATCCCCAAGCACGCCTACAGTTTATGCTAGAGGATAGCCAAATCCCCTTACTGCTCACCCAACATTCACTAATTGATAAACTCCCCAACCATCAAGGCCAAACACTCTTTTTAGAGGAAATTTGGGAAAAAACTGCCCAACCTAGCCAGGATAACCTGACGGCAAAAGTAACCCCCTCTAATTTGGCCAACGTGATTTATACCTCTGGTTCTACGGGTAAACCCAAAGGCGTGATGGTAGAACATAAAGGATTGTGCAATCTCGCTCAAGCTCAAATTGAAACCCTTGGTGTGCATCCCTCAAGTCGAGTGCTTCAGTTTGCTTCCTTTAGTTTTGATGCTTGTATTTGGGAAATTTTGATGGCTTTGGGAGCAGGAGCGACACTTTATTTGGGAACCAAAGAAGCGTTAATGCCTGGTTTACCCTTAATGGAGCGATTACGGGATCATGCCATCACCCACATTACGTTACCACCTTCGGCATTAGCGGTTCTACCCTGGGAAAATCTCCCCTCTTTACAAACTATCATTGTTGCAGGGGAAGCCTGTTCTCCTGAGTTGGTGAAAAAATGGTCACAAGGACGAAATTTCTTTAATGGTTATGGCCCAACGGAGGGGAGTGTTTGTACCGCGATCGCAAAATGTACGCCTTTTGACGAAAAAATAACCATTGGTCGCCCCATTCCCAATGTGCAGGTTTATATTTTAGACCCTCATTTACAAGCAGTTCCTATCGGAGTACCAGGGGAATTACATATTGGCGGTGCGGGTTTAGCCAGGGGTTATCTGAATCGCCCAGAATTGACCGCCGAGAAGTTTATCTCTAACCCGTTTGTCTCCCTTGATCCCCCCCTAACCCCCCTTGATAAGGGGGGAGAGCAGCCGTCAAAATTATATAAAACGGGAGATTTAGCCCGTTATTTACCCGATGGTCAGATTGAATACCTGGGACGGATTGACAACCAAGTTAAAGTGCGGGGTTTCCGTATCGAGTTAGGGGAAATTGAAGCCGTTTTGGGCCAACATCCCTTAGTACAAGAGGCGATTGTGATTGCCCGTGCTGACCATGCAAGTGATCATGATCATGACAAGCTTAATACTAATTTAGTAGGGTATTTGGTTCCTGCTCTCAAGGGTGAAGTTTTACCCGAACAGCTTGCCCAATGGCAGAGTGAATATGTGAGTGATTGGCAAACGATTTATGAAGATTCCTATCGTCAATCCCAATCTACAACCGATGACCCCACCTTTAATATTAGTGGTTGGAATAGTAGTTATACGGGGCAAGCGATGACCGCTGCAGAAATGCGAGAATGGGTTGAGAATACCGTGAGCCGAATTCTTGCAGGAAAACCGCAACGAGTGTTAGAAATTGGTTGCGGAAGTGGATTATTGCTGTTTCCTGTGGCTAAACATTGTCAGGAATATTGGGGAGCCGATTATTCCTCTGCCACCATTGACAACCTGGAACGGTTATGCGGCACAATTGAGGGTTTAGCGGGGAAAGTAAGATTATTCCACCGAACAGCCGATAATTTGGCAGGGATTCCCCAAGCGGCTTTTGATACGGTGGTTATTAACTCCGTTGTCCAGTATTTCCCTAGTGTCGATTATCTATTACAGGTTCTCGAAGGGGTCATGAAGGCGATCGCGGCTCACGGGAAGATTTTCCTGGGTGATATCCGTAGTCTGCCCTTACTAGAGCCTTACCATGCTGCCGTACAGTTATCCCGTGCCGCCGCGGATAAAACCCTTGAACAATGGCAAAAGCAGGTGAATCAGAGTGTCGCCACCGAAGAAGAATTGCTAATTGAGCCTCAGTTTTTTATCGCTCTCAAACAACGTTTTCCTCAAATTTCTTGGGTAGAGATCGTACCCAAACGGGGTCAGGCTGACAATGAGTTAACCCAATTCCGCTATGATGTGACCTTATATTTGGGTAATGATGTTCAAAAAACGGTTATTCCTTGGTTAAATTGGCAACGAGATGAGTTTTCCTTAGCAAAACTGCAAGATCAACTGAAACTGGAACAGCCAGAATGGTTAGGCATCAGGGATGTCCCCAATCAACGAGTACAAGAAGCCCTACAAATTTTAGACTGGTTAGAAAATCCGCCGGTCGTTTCGACGGTGGGAGAATTGCGGCAATTGTTAAAAGAAAAGCCAAGGATGGGGATTAATCCTGAGCAAATGTGGCAACTGGGAGAAAAATTCGGCTACACCGTTCACCTCAGTTGGTGGGAAGGAAGTCAAGACGGTTCCTTTGATCTGGTTTTCCATCGCCAGAGTTCAATCCTAGAATCTGCAATGAGCGCAGTTGATAGCCAACCATACCCCAGTTTTTGGGACAATGAGACAGTTATTCCTAAATCCTGGACTGATTACACGAATAATCCTCTGTACGGCAAGTTAGTCCAGAAGCTAGTACCGCAGGTGCGAGAATTTGTTCAACAAAAGCTACCCAGTTATATGGTTCCCCAGGCTTTTGTCCTGCTCAATGCTCTACCTCTGACTCCCAATGGCAAGATAGATCGGCGGGCCTTACCGACACCTGATACAGCTACGCGCAATCTAGCCACGAGCTTTTTGGCACCGCGTACCCCCATTGAAAGCCAAATGGGCCAAATTTGGAGTGAAGTTTTGGGATTGGAGCGGATTGGTATTAAGGATAATTTCTTTGAACTTGGAGGACATTCTTTGTTAGCGACTCAGGTTATCTCCCGTTCCCGCGATCTTTTCTCAGTGGAATTGTCTTTGCAAAATTTGCTAGAATACCCAACCGTCGCTAATTTAGCCCAAATTATTGAACTTCTTGTCGTTGCACAGCAGGGACAACCAGCGATTACTGAAAGCTTAGACGATTATGAGGAAGGTGAATTATGAATGAAAACAGTCGAATTTTTATCTTATTTGAAGGGTTTAAATATTAAACTGTGGCTTGAGGAAGAAAAACTCCGTTATCAAGCTCCCAAAGGAGCCATGACGACGGAAATTAAAGCGGCGATCGCGGCTCAAAAAACTGAAATTCTGGACTTTTTAAAAGCAGCACAAATCCCTACTAATACTGTTGAGTTAGAGATTATTCCTGTGTCACGGGATCAGGATTTACCCCTCTCTTTTGCTCAACAGCGACTCTGGTTTCTACACCAACTTTCCCCCGATAGTCATTCCTATAATTTGTTGGAAGCTCTACGGTTAGAAGGAAACCTGAATCTGTTTGCTTTAGAACAGAGCCTCAGCGAACTGATTCGCCGTCACGAAGTTTTAAGAACCACTTTTCCGATGGTAGAAGGGCAACCCATTCAGCGCATTGCTCCCCCTTCCCCCGTTAGTTTACCTCTTGAAGATTTACAGGTTTTATCAACAGAAAAACAAACAGAACGTCTGCGGGAAATTGCGATCGCCCTCTCCTTAAAACCCTTCGATCTGGCGGGGGAACCTTTGGCACAATTTACTTTGTTTAAACTCAGTTCCCAAGAGTATGTATTGCTGTTGAAGATGCACCATATTATTTACGATGGTTGGTCTTTGAGCATCTTTTTCGGTGAATTATCTCAACTTTATGCGGCTTTTGTCCAGGGTTTGCCTTCCCCTCTCGCTGAATTATCTATCCAGTACGCCGATTTTTCTGTGTGGCAACGTCAATGGCTCACAGGTGAAGTCTTGGAGCGTCAACTTAATTACTGGCGAGAACAGTTGACAGATGCGCCGACTATCTTAGAACTGCCGACGGATTATCCCCGTCCCCCCATTCCTAGTTTCCGAGGTGATGGGGCGATTTTTCGACTAGATCGAGGCTTAACCCAACGTCTTAAACAGTTAAGCCAGGAGTCAGGAGCAACCCTATTTATGACTTTACTGGCGGCTTTTTTTGTTCTAATTTCTCGTTATAGTGGTCAATTAGATGTATTGGTGGGTTCTCCGATCGCTAATCGCAATAGTTCCGCGATCGAGAAATTGATGGGCTTTTTTGCGAATACGTTGGCTTTAAGGGGCGATCTATCGGGAAATCCCAGTTTTCTGGTGTTATTAGAACGAGTAAAGCAAACGACCCTATCAGCCTATGCTCATCAAGATTTGCCCTTTGAAATGTTAGTAGAAAGGTTACAATTAGACCGTGATTTAAGCCGTAATCCTTTGGTACAGGTGATGTTTTCTCTGCAAAATACTCCCCAGTCGGAGGGCAGTTTGTCGGGCTTAAAAATAGAGAATTTGCCTTTACCGATTGATACTAAGGCTCGATTTGATTTAGAAGTCAATTTTTGGGAAGTTTCTGATAGTTTAGAGGCGGCTTGGTGCTACAGCACGGATTTATTTACTGCTGGCACTATTACCCAAATGGGTCAACATTTTCAAAATCTCTTAACCGCGATCGCCGCTGATCCCAGCCTGGTAATTTTTGAATTACCGATGTTGAGTGATGCAGAATGTCATCAACTATTGGTATCCTGGAACGAAACTCAAACAGATTATCCCCAGGATAAATGTATTCATCAATTATTTGAAGAACAGGTAAAACACAACCCCGACTCTGTAGCAGTAGTTTTTGAAGGTCAACAATTAACCTATTCAGAATTAAATAGTCGTGCTAATCAATTAGCCCATTACCTAAAATCTTTAGGGGTAGAAACTGACGAGCTAGTGGCGATTTGTATAGAACGTTCTTTAGAAATGATTGTGGGATTGTTGGGGATATTAAAAGCAGGAGGTGCTTATGTTCCCATTGACCCAGATTATCCCCTGGAACGCATTAGCTTCATGCTCCAAGACACTCAGGTTAAAATACTGTTAACTCAGCAATCTTTGCTTCCTTCCCTGCCGAATCATCAGGCTATTATTGTCTGTTTAGACAAAGATTGGAAACAAATTAATCAAGAGAATCTTAACAGCGCGGTTTCTGCGGATAATTTAGCATACATCATTTATACTTCTGGTTCTACGGGAACTCCCAAGGGGGTTGTCGTCACTCATCAAGCAGTTAATCGCCTGATATTAAATACCAATTACATCCAGTTCACTCCTGATGACTGCGTTGTTCAGGCTTCCAATATTGCTTTTGATGCTGCCACCTTTGAAATTTGGGGGGCTTTGCTTAACGGGGCTAAGATTATTATTCTCCCTAAATCAGTTTTGCTCTCACCCCAAGAGTTTGCCCTAAGTTTAAAGGAAAACCAGATTAGTGTCTTATTTTTAACGACAGCCCTATTCAATCAGTTAGCCAATTTAGTTCCGCAAGCTTTTAATAATTTACGATGCTTACTTTTTGGGGGTGAAGCAGTTGATCCTAAATGGGTACAAGAGGTACGATCGAAAGGTGCGCCGCAACGGTTGCTTCATGTCTATGGGCCAACGGAAAATACGACGTTTTCTTCTTGGTATTTAGTGGAGAACTTACCTTCTACAGCGACAACTATTCCCATTGGTAAGGCGATCGCAAATACCCAAATCTATTTGCTAGATAAAAACCTGCAACCCGTTCCCGTTGGTGTAGTAGGAGAATTACATATTGGTGGTGCAGGATTAGCCAGAGGTTATCTTAACCGTCCCGAATTAACACAAGAAAAATTTATTCCTAATCCTTTTAGTAATTACCCAGATTCTCGTCTTTATAAAACGGGAGATTTAGCTCGCTATTTGCCTGATGGTAATATTGAATATATCGGGCGGATTGACAATCAGGTGAAAATTCGCGGTTTTCGCGTTGAATTGGGGGAAATTGAGGCTGTAATCAGTCAAAATGAAGATATACAGTCGGTTTGTGTGATTGTTCGTGAAGACAATCCAGGAGACAAGCGGTTAGTTGCTTACATTGTGCCAAAGCTAGGGGTGACAATGACAAGCGAAGATTTCCGTCAGTTCCTGACCCATAAATTGCCTGGCTACATGGTTCCGAGTGCTTTTGTGATGCTGGAATTTTTGCCCTTAACAGCTAACGGAAAAATTGATCGCCGTGCGTTAAAGGCTCCTAGTAACACCAGTGATTCAGACAGATTCATTGAGGCGCGTAGTCAGCTAGAATTAAGCCTAGTACAAATCTGGTCAAAAGTTTTAAAAATTGACAAAATTGGCGTTCGGGATAACTTTTTTGACCTTGGTGGTCACTCCCTTTTGGCTCCCTATTTAACGACCCAAATTAAGGAACAGTTTGGCAAAGAAATTGCCTTAACAGCACTGTTTCAAAACCCCACTATTGAACAGTTAGCAACCATTATCCAAAGCGATTCAGATAACTCTAGTGAGTCTTGTTTAGTCCCCATTCAACCCAATGGTTCCAAGCCGCCTTTCTTCTGTGTTCCAGGGGCGGGAGGACGACCCTTTTATTTTTACCATCTAGGACGTTATTTAGGAAAAGATCAGCCTTTTTATAGTTTTGAAAATGATCTCTATCAACAGTTTGGAGCAATTACTCAGATTGAGGCGATCGCTAGTATTTATATTCAAGCCATGCAAGATTTACAGCCCCAAGGCCCTTACTTTTTAGGGGGACATTCCTATGGGGGAAATGTGGTTTTTGAAATGGCTCAACAGTTAGTTCAGCAGGGTCAAAAAGTGGCATTACTAGCCATAATTGATTCCTCAGCCCCAACTTATAAAGATAAGCAAATGTTGCTTGATTATATCAATTGGGATCATGCGAGATGGTTAGCGGAAGTGAGCAAAGGTATAGAAGTTTATTTAGATAAAACTGTAGATATTTCCTATAAAACCCTTCAATCCTTGACTGTGGAGGAACAATTAAAATACGTTTTAAACTTTTTTAAAATGGCGAATATGCTTCCTCCTAATGCGAAAACTACACAACTTGAAAATATTGTACAAGCCTATAAAACTAGCTGTTTATGTTTAGTTGATTATCTCCCTAAACAAATTTATCCCAACAAAATTACGATTCTACGCGCTAACGAGGATTTACCCGATGATCCCAATCGTGATTTAGTGGCTGAGTGTTCCGAGGATTTATCCCTCGGCTGGAGTGAGTTTTCTTCGGAAGCAGTGGATATTCATTATGTGTTAGGTAATCATATCACAATTATGGCGGAACCCCATGTTCAAGTGTTAGCCGAACAGTTAAAAGTTTGCATCAATGCCAAATATTCAAACCCACATTCCGCAGATATGGGTCAAATTTTCCACTGA
>Cyanopeptolin_7
ATGAATCAAACCCTGGTTAATCAACAACAGTTCTTCCAAGAAATCGTCCAAGATATCGAGCAAAATAAAATTGCAATTGCGGCGAAAAAATTGCGTCAACAGGAAGCAGATGGCTGTGAAATTCCGGCTCAGTGGCTCTGGAAAACAGCAGAGGCTTTAGAAACCAACGACTGGAGCATTTTATCAGAAGATTTCATTAATCTGAATTTTATCGGCAAAAATGGTTATTTTCTGATGATTGCTCCCTATCGCATCAATCGTCAGGGAGAACGACAACTCACTTTGAGTGCAATTTACGGAAAAATTCACCAAAATAGTCAACCTTCTATCGAACAACTAGAAAGCTTGACTCGTGAAAAATTTGGCAGTCTAAGACAACCGATTCCCAGAAATTTATCCTTTACTGAAATTGCTAGTTGTGGCACGGTTAAAGGTGAAAAGGGGGAGGCTTTTATCGTTCCCCATAGGTGGACTTTTCCCAATAGTGTTCAAGGACCAGCTTTAAATAATGCCAGTGAGCAAAAACGACGCTTTTCTGGTTCTAGCTACGAATGTATCCGAAAAATTTTTGAGCCAGAAACGGCCGATTTGCTATTAGGACCCCTAGAGGATAAAATTAATGGTGAACGCTATCGTCATCTCGATACCCAATTCCATGAAGCGGGTCATGCTAGTGGGTTAGGATTTGACTTAAAACTCAAAAATAAACTGTTTCAAAACTATACCTATGCCGGAGTCGAGGAGTGGCGCTCAGATAGTTTAGGCTTTGAATTTGTCGACTGTGCTTTACCTGCCGAAGAAGCGGGAAAATTAGTCGCTGTTAATTTCTGCATTCGCTTTGGTTTAGATGCTCACCGTTTAGGGGGTTTAGAAAAAGATGTGGATGTCCACGCTAGTTTGATCAGTTTGGAATATCTCTTGCAAAATGATGCTATTTATCTCAGAAAAAATGGTCAATTGGCCCTGCGTAATGTCAGTTATCCAGGCTTACTAAAAGCGGTGGAAATGCACCGAACAAAAGCCTTATCTCTAACGCGAAGGGAGTTAAATCTAAATAGTCCAACAGGTCTTTTTGCTCTGTATAAAGTAGAGATTCATCCCGCAACCCAATTAATTTTTCAGGGACTAATTGTAGAGCGCTGCCGCGGAATTTGGTCAGAGTTACAATAAATGTCCGCCAAAGTCCCTCAAGATCGATCGACGACTAATATTATCTCCGATGTCAGCAAATTTTGGCACAGTGTCAAGCTGATCGCTGCTCCCTATTGGTATCCTACTGAATCGGGGGGAAGGACTTTTTCCGATGTGATCCAAGCTTGGGCAATGCTCATCCTACTAATCGGGGCAATCCTAGCGGTTGTAGGCTTAAATGCCTTCAATAGCTTTGTTAGTAATTACCTAGTTGATGTCATTCTTGAAAAAAGTGATTTTGATAAATTTGTCGAAACTTTGGTAGTTTTTGCGGTTGGACTGCTCTTTGTCACCCTTTTAGTTGGCTTGCTTAAATTTCTCAGAAAAAGAATCGCCCTGGATTGGTATGCTTGGCTCAATGACTGGATTCTCAACAAATATTTGCATAATCGCGCCTATTACAGAATTAATTTTAAATCCGATATCGACAACCCAGATCAGCGTTTATCCCAGGAAATTGAGCCGATTGCCAGTAAAGCTCTCTCCTTTTTTGCCGTTGCCCTAGAAAATGTCCTAGATATGATCACTTTTTTAGTGATTCTCTGGTCAATTTCTTCCTCTGTCGCCATTATTTTAGTCGTTTGGACAATTCTCGGTAACGTCATTGCTATCTATTTTAACCAAGCCTTAAATAAAATCACTCAAGAAGAATTAGAACTTAAGGCTAACTACAATTATGCTCTAACCCACATTCGTAATCATGCGGAGTCAATCGCTTTCTTTGAGGGAGAAAATCAGGAATTAAATATTATTCAGCGGCGATTTAATAAACTCTTAGACAGTGCTAAACGTAAAATTGATTGGGAGAGAGGCACAGAAATTTTTAGTCGGGGCTATCAGGCGGCAATTCAAGTATTTACTTTTGTCATTTTGGGTCCTTTGTATATCAATAGTGAGGGCATTAGTTTCGGACAGGTCGGGCAAGCTTGTTTAGCGGCTAATTTGTTTGCTACGGCGCTGGCGGAATTAATTAGTGAATTTGGCACTTCGGCACAATTTAGCAGTTATGTTGAACGTCTATCGCAATTTTCCCAAGCCTTAGAAGAAGTCATTAAACAACCAGAAAATTTAAGCACGATTACAACTATCGAAGAAAACCAATTTTCCTTTGAAGATGTCACCTTGCAAACCCCCGATTATGAACAGGTAATTGTCGAAAACCTCTCCCTTTCTGTTCAGCCCGGACAAGGTTTATTAATTGTCGGTCCGAGTGGTCGGGGTAAAAGTTCTTTGCTACGCGCTATCGCCGGTTTATGGAATGCCGGAACCGGCCGATTAGTGCGTCCCCCCCTAGAAGAAGTATTGTTCCTGCCCCAACGTCCCTATATAATATTAGGAACCTTGCGAGAACAGTTACTTTATCCCAATCGCAATCAAGAAACCAATGAGATAAAATTAAGGGAAGTTTTGCAAGAAGTCAATCTCCAAAATTTACTAAATCGAGTCAATAGCTTTGATACAGAAGAGCCTTGGGAAAACATTTTGTCCCTGGGAGAACAACAACGTTTGGCTTTTGCTAGGGTATTGATTACCCGTCCCAGTTTTACTATCCTCGATGAAGCCACAAGTGCTTTGGACTTAAACAATGAGGAAAATTTATATCGGCAATTGCAGAAAACTCACACAACTTTTATTAGTGTCGGACATCGGGAAAGTCTCTTTAACTATCATCAATGGGTTTTAGAACTCTCTAGTAATTCCCATTGGCAACTGCTTACAGTGGAGGAATATCGCCGACAAAAAGTGAAAGAAATTATTAATATTTCTGTCGATAATTCTCAAACTAGGCTCGAAGATTTACCGAATCAGGAAACCGAGGTCAATCCTAAAATCAATTCTGCCGGGGAACCCCCCCCCGAATCGCCAACGACAACAATCTTAACAGAAGTCGAAGAAGGACTTTCCCATGCACAAATGAAGGAATTAAGCGACTATTCCCTTAGTAGCATCAGAAGCAAAGCCAGTCAGGGAAAATCAATTACGGGGAAAGATGGACTGACCTATCGCTATGACAAAGACCCTAAAATCTTAAAATGGCTAAGAGTTTAGATGAAAACAATTTACCCACTTTCACCGGGACAAGAAGCAATGTGGTTAATCTGCCAAATTGCTCCGGAGAGCGTTGCTTATAATATATTTATTACTGCAAAAATTCATGCTTATTTAGAGATTGCTGTTGTCAATCGTGTCTGGCAAAAAATTATTGAAAAGCACCCAATTCTGAGAACCACCTATACCAGTTATGGAGGCAAACCGGTACAGCAGGTTAACCAGCAAGAGAATTTTAAGGTTGAGGTAATAGATGCCAGCGACTGGAGCGAAGACCAATTAGTAGAAAAAATCTATGCTATTGCTGACCGCCCTTTTAACTTAGAAAAAGATTCAGTTTTGCGGGTGAATTTATTTACTCGTTCAGCAGCAGAACACATTCTCTTGCTGACAATGCACCATATTGCTGGTGATATGTGGTCTTATGATTTACTGCTGGGTGAATTTCAAACGTTATATACTAATGAAATCAAGCGAATTAGTCAAGGGCAGACAGAAACAGTAGATTCTCTCAGTGGAAAAAAATCTTATGCAGATTTTGTCCACTGGCAGTCAGAAATGCTATCTGGTTCCAGGGGAGAAAAACAGTGGCAATATTGGCAAAAACAATTAGCTGGCGAATTGCCAATTTTGAATTTGCTCCCAGACAAACCCCGCCCCCCAGTCAAGACTTATGAGGGAGCCTCATACATTGTCAAGCTAGATGAACAGTTAATTGAAAAACTCAAGCATCTAGCTTTAGCATCTGGAACCAGCCTTTATCGGATTCTGCTTACAGCATTTTACGTCCAACTTTACCGCTACACCAATCAAACAGATATCCTCTTATGCAGCCCGATGAGAGGACGGCCGGGTAAAGAGTTTAAAGAGATTGTCGGCTACTTTTCTAACCTGACCGTTTTAAGAGTTTCTGTCCAGGAGAATGCCACATTTACAGAACTTCTTGCTCAAGTCAGCAAAATAGTTAGCCAAGCTCAAAATCATCAAGATTACCCATTTTCTCTGTTAGCAGAAAAACTCCAGCCACAACGCGATCCCAGCCGTTCGCCTTTCTCTCAAGTTAGTTTTGCTTGGCAAGCACAAACTTGGTGTGAACCAAAAAATAATTCCTTGCATCTGCAAAAATCAGTGTTGCCAATGGAGCCACACTTGTTCGGACAACAGGGCGGACACTTGGATTTGAGTTTAATGGTGAGAGAAGCGAAAGGAGTGATTAAGCTATGTTGGCAATACAACACTGACTTATTTGACGCTGCTACTATTGAGCGCATGGCCAAGCATTTTGAAAGACTGCTCAACTCTATTGTGCTTAACCCACAGCAGCGTATTTCCCAATTACCAATGCTCACAGAAGTTGAGCAACAGCAGTTACTTTTTGAGTGGAACAATACTCAGGCTGAGTACCCATTAGATAAGTGTATTCATCAGTTGTTGGAGAAACAAGTTGAACGGACACCTCATGCTGTTGCAGTAGTATTTGAAGGTCAACAATTAACCTATAATGAGTTAAATTGTCGAGCTAATCAGTTAGCACATTATTTGCAATCTTTGGGGGTAAAACCTGATACTTTAGTAGGGATTTGTGTAGAACGTTCTTTAGAGATGATTGTGGGATTATTAGGCATTCTTAAAGCGAGTGGGGCTTATGTCCCTCTTGACCCTGATTATCCGATTGAACGGATTATTTTTATGTTAGAAGACGCTGCTGTTAAAGTGTTACTAACTCAACAGAAATTGATTAATAAATTACCTGAACATCAAGCACAACTTATTTGTTTAGATGCTGACTGGGAGTTAATTTCTCAGTTCAGTCAGGATAATCCAATTACTGATGTACAAGCAACTAATTTAGCTTATGTTATTTATACATCAGGTTCTACTGGTCAACCGAAGGGGGTAATGCTTTCCCACAGTAACCTGTCCAATCATATGTTCTGGATGCAAGAAACATTCCCCCTAACTAAAACGGATAGAGTTCTGCAAAAAACTCCCTTTAGTTTTGATGCGTCAGTTTGGGAATTTTACGCTCCTTTATTAGTAGGTGGACAGTTGTTAATAGCTCAACCAGGGGGTCATACCGACAGCGATTACCTCTTAAAAACAATTGCCCAACAGCAAGTAACTACTGTTCAACTTGTGCCATCCTTACTGCAAATGCTTTTAGAACAGGGAGGAATCGAAAATTGTCAGTTACTCAAACGAGTCTTCTGTGGTGGTGAAATCTTGCCAGTGGCTTTGCAAGAGAAATTATTGAGCCAACTAAATGTAAATTTGTGCAATCTCTATGGACCGACAGAATGTTGTATTGATGTAACTTTTTGGAATTGTCAGAGAGAAATGTATGGACAACGTATCCCCATTGGTCGTCCAATTTCTAATACACAAATCTACATTTTAGACTCCAATCTTCAATCATTACCTGTAGGTATTCCAGGAGAATTACATATAGGTGGAGCAGGATTAGCAAGAGGTTATCTTAACCGTCCAGAATTAACACAAGAAAAATTTATTCCTAATCCTTTTAGTAATTACCCAGATTCTCGTCTCTATAAAACAGGAGACTTAGCGCGTTATTTACCTGACGGTAATATTGAGTATTTAGGACGGATTGATAATCAAGTAAAAATACGAGGATTCCGTATTGAATTAGGGGAAATTGAAACAGTATTAAAACAACATTCTCAAGTACAATCATCGGTTATTATTGACCAGGAAGATACATCAGGAAATAAACGTTTAGTTGCCTACATTGTCCCTCAAAAAGAGACAACACCAACCCCCAATGAATTACGACAATTCTTAAAAGAAAAGCTACCAGATTATATGATTCCCAGTGCTTTCGTAATCATGGAATCATTACCCCTAACACCTAATGGTAAAATTGACCGTCGCGCTTTACCTGAAACCAACTTGTGTGGAGAGATAGAATTGAATTTTGTTGCTCCTCGTAACCTAGAAGAAGAAATATTAGCTAAAATCTGGTCACAAGTTTTGCGAGTAGAGCCAGTAGGTATCTATGATAACTTCTTTGAACTGGGGGGCGATTCCATCCTGACTATTCAAATCATTACTAGAGCGAGAAAAGCAGGATTAGAGTTAACCCCCAAACAATTATTTACCCATCAAAATATCGCCGAATTAGCCACAGTAGCAACAAGAGTCACCGAGTCACAAACAGAACCAGAAATAGTGAATCCTCCGCCGCCTGAAGCGGATACTGGAGATTACACCGCCCAAGATTTCCCCTTATTAGAAATCGACCAAATAGAACTAGAACAAATATTAGCTCAACTGTAAATGAACTCCCAGATGAATAACACAAATAGACAAAATGTAGCCGATATTTATCCCCTATCGCCGATGCGACAGGGGATGTTGTTTCATAGCTTGTATGAGCCAGATGCAGATGTATATTTCGTCCAATTTAGTTGTAATTTAAAGGGAAATGTCGATACAACAATATTTGAGCAAGCTTGGCAAAGATTAGTAGAAAAGTATGTCGTTTTCCGTACAGCTTTTATTTGGGAAGCATTGAGCCAACCTGTACAAGTAGTGTATCGACAAGTAACTGTGAGAGTTGCTACTTATGATTGGCAACATTTAACCGCACAACAGCAAGAACAGGAATTAGCAGTTTTTTTGGAGAGTGATCAGCAAAAATCCCTAGAATTGTCTGAAGCTCCATTAATGCGCCTAAATCTGATCAAGTTGGATAAAAATACCTATCAATTTGTTTGGAGTAGTCATCATTTATTACTTGATGGTTGGTCTTTATCTTTAGTGATTAAAGATTTTTTAAAGATTTATCAAGAAATTTCTCAAAATCAGATTAGCACTGATCAAACTGTTGTCAGCTATCGCCAATATATTGCTTGGCTACAGCAACAGGAACAAAAACCAGCCGAAGAATTTTGGCAACAAAAACTGCAAGGTTTTACTGCTCCTACTCCTTTGGTCATAGAAAGATCAGCGAATTCAAAAAATAGCAACGTCTATAAAAAACAGCAAATTCAGTTCCCCGCTTCAACCACAGCCACCTGCCAATCTTTTGTTAGGAAAAATCGCTTGACACTGAATAATTTAGTGCAAGCAACTTGGGGATTATTGCTATCTCGCTATAGCCAAGAAACAGACATAGTATTTGGTGCGACTGTATCTGGTCGTGAGACATCTATTGCTGGTATTGAAGCAATGGTGGGATTATTTATTAATACCTTGCCCATGCGAATCCAAGTTAAACCGGACACCTCAGCACTGACTTTATTGAGAGATTTACAGGCTCAGTTAGTTGAGTCTAATCAATACTCATATAGTTCATTAGCAGAGATTCAAACTTGGAGTGAAATCCCTAGAAGTGCATCTTTATTTGACAGTATAGTTGTTTTTGAAAATTATCCAGTTGACGCTACTGCGGTCTTAGGTAATGATAGTTTTTATTTAGAAAATATTCAGGTTTCTCAACAAACTAATTATCCTCTAACATTAATTGCGCTCCCTGGGGATCAATTACAGGTGCGAATTAGCTATGATACTAACCGATTTGATGATGGGACAATTACTCGCCTATTGGGGCATTTTCAAACCTTACTGGAGGGAATTGTCGCCAATCCAGAGGCGCGAGTTTCTCAATTACCTCTGCTGACAGAATTTGAGAAAAATCAATTATTAATAGACGGTCATAATCCGCAGGTTAATTACCCAGTTACTAAGTGTCTTCACCAGTTATTTGAAGAGCAGGTAAAACGCACACCCGAATCGGTAGCAGTTGTATATTCAGATCAACAATTAACCTACAATGAATTAAATAATCGAGCTAATCAGTTGGCGCATTATTTGCAATCTTTGGGAGTAAAACCTGATCAATTAGTGGGGATCTGTCTTGAGCGTTCTTTAGAGATGATTGTGGGGTTATTGGGGATATTAAAAGCGGGTGGTGCTTATGTTCCTCTTGACCCTGAATATCCGATTGAACGGTTAAGCTTCATGTTAGAAGATGCTCAATTATCAGTGCTGTTAACGCAACAAAAGCTAGGAGAAACTCTACCTCAACATCAAGCGCAGATTATTTATTTAGATAGCGACTGGGAAAAAATTGCTGAAAACAGCCAGTCAAATCCAGAAAACACGGTCACTCCAGATAACTTAGCTTATGTTATCTACACTTCCGGTTCCACAGGTAAACCGAAAGGGGTGTTAGTCAATCACTCCAATGTCGTGCGATTATTTGCCGCTACAGATGCTTGGTATAATTTTAATAGTCAAGATGTCTGGAGTCTATTTCATTCCTACGCTTTTGACTTTTCGGTGTGGGAAATGTGGGGAGCTTTGTTATATGGTGGACGCTTGGTAGTTGTCCCCTACTTAATAACTCGTTCCCCCGAAGCATTTTATCAGCTATTATGTCAAGAAAAAGTAACAATTCTTAATCAAACTCCTACCGCTTTCCGTCAGTTAATTCAAGCTGAAGAATCCTTAAAAGGAAGTTTTCCCTTATCAAGGGGGGATCGTTCATCGACAACAGATAACGATTTAAGCTTACGTTTAGTTATTTTTGGAGGAGAAGCTTTAGAAATTAACAGCTTACAACCTTGGTTTCAGCGCCATGGCGACCAATGCCCCCAATTAGTTAATATGTACGGAATTACAGAAACTACCGTTCATGTGACCTATCGACCATTAAGTATGACCGACTTGGATAGTACAGCTAGTGTGATTGGTCGTCCCATTCCCGACTTACAAGTATATTTACTAGACCAATATTTACAACTTGTACCGGTTGGTGTACCCGGTGAGATGTATGTGGGGGGTGCAGGAGTAACAAAAGGTTATCTCAATCGTCCTGAATTGACCAAAGAAAGGTTTATTTCTAGTCCTTTTGAGAAGGATGAAGTGATCCCCCCAACCCCCCTTAATAAGGGGGGCAATGAGCCGTCAAAATTATATAAAACGGGAGATTTAGCCCGTTATTTACCCAAGGGAGAATTAGAATATTTAGGACGCATTGACAATCAGGTGAAGATTCGGGGTTTTCGGATTGAGTTGGGGGAAATAGAAGCATTATTAGCATCTCATCCCCAGATTTGGGAAACAGTAGTAATAGTGAGGGATGATGCAACAGGAGATAAGCGTCTTGTGGCCTACATTGTGCCACAATCGGAAAAAACGATTACCATTAACGAAATACGGCAATTCCTGAAAGCTCAATTACCCGGTTACATGATACCTAATGCTTTCGTTATTTTAGATGCCTTACCCCTTACTGCTAATGGAAAAATAGATAGTCGAGCTTTACCCCCACCAGAATCTAGTAGTGAACCATCAGACAAATATGTTGCTCCGCGTACCCCGATCGAGGATATATTAGTAACTGTTTGGTCAGAAGTGCTAAAAGTCGAGAAAGTGGGTATAAATGATAACTTCTTTGAACTGGGAGGCCATTCCCTACTAGCCACTAAATTAGTAGCACAGATCCGTGATCGCTTGAAAGTTGAACTTCCCTTACGTCAGTTATTAAACTCAGCCACACTAGCAGAATTAGCCCAAGGGATTGAACAGTTAAAACAGGAAAAATCCGATACCATTATTCCAGCTATTTTACCAAGAAAAAGAAAATGAATGAATTTTGAAGAATTACCCCTATCTTATGCCCAACAGCGTTTATGGTTCTTAGACCAATTAGAACCAAACAGTCCCTTTTATAATATTTCCCTGGCCTTGCATTTAGCAGGAAATCTCCAGGTAGATGTCCTCGAAAAAAGCCTACAAGAAATTATTCAGCGCCATGAGTCCCTCCGCACAAATTTCGCCACGGTTGAGGGAAATCCTGTACAAGTAATTAAACCAGAAAGTAATTGGCAATTAACGCTTGTCAATGGGAAAGACAGCCCAAAATATCGAGAAGAGCAGGAAATAAAAAAATGGCTAGAAATTCACAGCCATCAACCTTTTGATTTAGCCAATGACTCCCTAATTAGAGCCACCCTACTTAAGTTATCAGACACAGAACATTTTTTGCTGATTTGTCTGCACCATATTGTCTCTGATGGTTGGTCAATGGGGGTATTTATTGAGGAATTGACAACCCTTTATAATGCCTATACTAAAGGTTTAGAACCTCCTTTACAAGAGTTACCAATCCAGTATGCAGATTTTGCAATTTGGCAAAGGGAATATTTACGGGGAGAAATCCGAGAAAATCAGTTAAATTACTGGCAAAAACAGTTAGCAGCAGCACCCGCTTTATTACATCTACCTACGGATTATCCCCGTCCTCTACAACAAAGTTTTCAGGGAGATCGGATAAAATGTAACCTTTCTCCAGAACTTAGTCAAGGGTTAAATAAGCTGAGTCGGGAAAAAGGTGTCACCTTATTTATGACCCTCCTGACCGCATTTCAGACTCTACTCTATCGTTACACAGGACAAACAGACATTTTAGTCGGTACTCCCATCGCTAACCGTACTCGTAGTGAATTAGCTGGGTTAATCGGCTTTTTTGTCAATACCTTAGTCTTAAGAACAGATTTAGCAGGAAATCCCAGTTTTAGCGAGTTATTAAAACAGGTACGAGAGACAGCAACGGATGCTTACGACCATCAAGATTTACCTTTTGAGATGTTAGTAGAGGCTCTACAACCTGAAAGAAATATGAGTTATACTCCTTTATTTCAGGTAATGTTTGGCTTAGATAATGAACCTATCAATGAAATAGCTTTAGAAGGAATAAAAGCCACTCATCAGCCTTTGGAATTTAAGACAGCTAAGTTTGACTTAAGTTTATCTATACAGGTAAAAGAAGCTGGATTAACTGCGATTTGGGAATATAATACAGATCTGTTTGACAAAAGCACAATTGAGCGGCTATCAGGGCATTTTGTTAACCTATTAACCGGGATTATTGCTAATCCAGAACAAGCAATTAGTCAATTACCCTTACTGACAGAAAGCGAGACTAATCAGTTATTAATTGAGTGGAATAATACTCAAGTTGACTGTCCTGAGTATAAGTGTATTCATCAATTATTTGAGGAACAGGTAAAACGCACACCCGAAGCGGTAGCAGTTGTATATTCAGAGCAACAATTAACCTACAATGAGTTAAATTGTCGAGCTAATCAGTTAGCACATTATTTGCAGTCTTTAGGAGTAAAACCTGAGCAATTAGTGGGAATTTGTCTAGAACGTTCTTTAGACATGATTGTGGGGTTATTAGCGATATTAAAAGCGGGTGGTGCTTATGTTCCTCTTGACCCTGAGTATCCAACTGAGCGTTTACTGTATATCCTCCAAGATGCTCAAATTAGAGTTCTGTTAACCCAAAAACATTTAATCGCAGGACTTCCAAAACACCAATCAGAAATCGTTTGTTTAGATACTGACTGGTCGTTTATCACTCAAGCACAGGAATCAAATCCCTGCTGTGAAGTTCAACCGGAAAACTTAGCTTATGCAATCTACACTTCAGGTTCAACAGGAAAGCCAAAGGGAGTGATGATTCAGCACTCCTCCGTTGTCAATCTTGCTCACGGACTGCATGAAGCTATCTATGCTCACCATCAGATTTCCCCATTGCGAGTCAGCATCAATGCCTCTTTAGCTTTTGACGCTTCTGTGCAACAAATTATCCAACTGATATATGGTCATAGCCTGAACATTGTGCCAGAAAAGGTGCGATTTGATAGCCATGCCATGTTATCCCACCTGCGGCAGCAAAAAATAGATGTATTGGATTGCACACCATCGCAACTGAGGCTACTAATTTCAGTAGGATTGCTAGAAAGTGACAATCATCCTCAATCTGTCTTGGTGGGAGGAGAAGCCATTGATGAATCTATGTGGGCTACTTTGGCCAAGGCTGAAAACATTAATTTCTATAACGTTTATGGACCGACAGAATGCACTGTGGATAGTACGATATGTTTGATCACAGCTAACCTCAAACCAGTGATTGGTCGTCCCATTGCTAAGGTAAAAACCTATATTTTAGACGAATATTTGCAACCTGTCCCGATTGGTGTTCCGGGAGAATTACATATTGGTGGTATGGGATTAGCGCGGGGTTATCTCAATCGTCCCGAATTAACCCAAGAAAAATTTATTCCTAATCCTTTTGAGAAGGATGAAGTGATCCCCCCAACGCCCCTTAATAAGGGGGGCAATGAGCCGTCAAAATTATATAAAACGGGAGATTTATGTCGGTATTTACCCGATGGTAAAATCGAATATTTAGGACGGATTGACAATCAAGTAAAAATTCGGGGTTTTCGCATTGAATTGGGAGAAATTGAAACCGTTCTTAGTCAGCACAATGCAGTAAAAACGGCTGTTGTAATTGCCCAAGAAGATGAGACAAATCAGAAACGTTTAGTCGCCTATATTATTCCCAAAATAGAGATTATTTCCACTCCAAAAGAGCAAAATTCACTTAATGTTACTGAACTGCGGCAATTCCTGAAAGCCAAGTTACCAGAGTATATGATTCCTAGTGCCTTTGTCATTTTGGAATCCCTACCCTTAACACCTAATGGTAAGACTGATTACCGTGCTTTACCGGCTCCCGAATTCCAAAGCCAAGAGCAGTATATTGCGCCGCGTAACCCAATTGAGGAGATATTATCCTCGATTTGGGCAAAAGTGCTAAAAGTTGCACAGGTGGGGATTCACGACAACTTCTTTGAGTTGGGTGGACATTCATTATTAGCAACGCAACTAATTTCGCGCATCCGTGAGGCTTTTCAGGTAGAAATGCCCTTACGGGAGTTATTTGTTGCACCGACAATCGCCGAATTAGCACAGGGAATAAAACGGATTTCCGAAGGAGAACAACTAACTGAACTGCCGATTTTACCCAGGGACAAAACAGCAGAATTACCCCTATCTTTTGCTCAGACTCGTCTCTGGTTTTTGGCTGAATTTGAGTCGAATAGTTCTTTTTATAATATCCCCCTAGCCTTGCGTTTAGAAGGAACTTTAAACTCAGAAATCTTAATCCAGAGTTTAGAAGAAATTTGCGATCGCCATGAGGCTTTACGCACCAACTTTATTACCGTTGATGGTATCCCTACCCAGGTTATACAAGCACGAACCTGGACAGTTACGGTTGTTGATTTACAGCATTTATCTGGTAGTGAACAAGCAATTGCCTCCCAAGAGTTAGCACAAAATCAAGCGATTCAACCCTTTGACTTAGCCGGTGAACCCTTAATCAGAATCACTTTAGTGGTGTTATCTGAAACGGAACACCTCTTATTAGTCTGTATGCACCACATTGTCAGTGATGGCTGGTCAATGGGGGTATTTCTTCAGGAACTAACCGCCCTCTATACCGCCCTCTATAATGCCTATATTCAGGGTTTATCTTCGCCTCTAAATCCCCTATCTATCCAGTATGGAGATTTTACCCTTTGGCAAAGACAATGGTTGCAGGGAGAGGTATTGCAACAGCAACTAGACTACTGGCAAAAACAGTTAGCCGGCGCACCGGCCCTCCTATCTTTACCAACAGATAGACCTCGACCCAATCAACAAAGTTTTGCTGGGGGACATTTACCCTTTAGCCTTTCTTGGGAATTAACCGAAAAACTGACCCAATTAACCCAGGAACAGGGTGTAACCTTATTTATGACCCTGTTAACCGCTTATGCTGTCTTACTTTACCGTTATACAGAACAGGAAGACATCTTAATTGGTACTCCCATTGCTAACCGTAATCGCAGTGAAATTGAAGGTTTAATCGGCTTTTTTGTCAATACTTTGGTCCTGCGAATTGACTTGTCAGGTAAGCCCAATTTTAATCAGTTATTGGGTCGAGTACGGGAGATGGCAATGGATGCCTATGCTCATCAGGATTTGCTCTTTGAAATGTTAGTAGAAGTCCTACAACCTGAACGAGATTTAAGTCACGCGCCTTTATTTCAAGTGGATTTTCTGCTGCAAAATAGTCCCCCGTCTCCCTTAGAACTAACAGGATTAACCGCCACTCCCCTCACCACAGAAAATGACACCGCCAAATTTGATCTAACCCTGGCGATGGAGAATACCGGTGCAGAATTAAAAGGGGTATGGGAATATAATACCGATTTATTTGATCGCAGCACCATTGAGCGATTAACAGGAAATTTCATCACCCTACTAGAAGCATTGGTTGTTAACCTGCAACAGCCAATCTTTCAACTACCACTATTAACCGAAGTCGAGGCAAAAGAATTATTAGAAGACTGGAATGCTACCGAAAAAGAATATCCTTTCCATCAGTGTATTCATCATTTATTTGAAGAACAAGCAGCACGAACACCGGCTGCAGTAGCAGTGGTCTTTGAAGGTCAAGAATTAACCTATCAAGAATTAAATATTCAGGCGAATCAATTAGCCCATTATTTACAATCTTTGGGGGTAAATTCAGAAGTTTTAGTTGGTATTTATCTAGAGCGGTCGCTGTTAGTTATTGTCGGATTATTAGCAGTTCTCAAAGCTGGAGGAGCCTATATACCTTTAGATCCAGATTATCCCCAGCAACGGTTGACTTATATGGCAGAAGATGCCCAAATTTCTCTACTGCTAACTCAAGAAAGTTTACTCGATTCTTTACCAGCAGAAGATGTGGGGGTAATTGTCTTAGATAAATTAGCCGAGATTTTGACGGTTCAAAGTCCAGAAAATCCCCTCAGTGAAGTAGCCCCAGAAAATTTACTATGCCTATTATATACATCTGGTTCAACCGGTAAACCTAAAGGAGTGATGTTAACTCACGCGGCCTTAGTTAATCATAGTTGGGGCATTAGTGAAGTATTCGGTTTAACAGAATCTGATCGCGTTTTACAGTTTGCTTCCTTTGGCTTTGATGTCGCTGCCGAAGAAATTTTTCCCACTTGGTTAAAAGGTGGCACAGTGGTCTTAAGACCAGGGCAAATGTTCCCAACTTTGACTGATTTCGCCGATTTTATCGAACAAGAAAGCCTCACCGTTTTAAATATTACCCCCGCCTATTGGCATGAATGGGCGCTCGCCGTTTCCCAATCATTAGCTACTGTACCATCCAGTCTGCGGGTCGTCGCCGTGGGAGGGGATGCAGTGTTACCAGAAACCGTCAATATTTGGCGACAAATGGTCGGAAAACGGGTTCAATGTATTAATGTATATGGCCCCACAGAAGCGTCTGTAACCGCCATAGTTCATGATTTGCTAGATTATCAGTCAGAAAAAATCAATTCAGTGCTGATTGGTCGTCCCATTGCTAATACCAAAGCATATATCTTGGATCAAAATCTGCAACCTGTACCCATTGGAGTTAAGGGAGAATTGCATTTATGCGGTGTTCGTTTAGCGCGGGGTTATCTGAATCGTCCCGAATTAACTGCTGAAAAATTTATTGACAATCCCTTTGCTCATTCACCGTTCAATCGTTTGCATAAAACGGGAGATTTAGCGCGTTATTTACCCGATGGTAATATTGAATGTTTTGGCCGGATTGACAATCAGGTTAAAATTCGCGGATTCCGTATTGAGTTAGGAGAAATTGAAGCGGTACTTAACCAAAATATTGATGTACAAACATCTTGTGTGATTATTCGGGAAGATACTCCGGGGGATAAATATTTAGTCGCCTACATAGTAGCTCATTATGAACGGATACCGATGATTAGTGAACTGCGTCAGTTTCTGTCCAGTAAATTGCCTCTGTATATGGTTCCTCAAGCTTTTGTTTTTCTGGAATCTTTACCCCTTACTACTAATCGTAAGGTAGATCGTCGCGCTTTACCCGCACCAGATAAAATAGGAAATCGCCGGGATCAATATGTAGCACCACGCAATGGAATTGAGGAGATGTTGGTGCAAATTTGGACAGAAATACTCAAAATAGAGCAAGTGGGAATTTATGATAATTTCTTTGAAATTGGCGGCCATTCTCTCCTCGCAACTCAATTAGTTTCTCGGATTCGGAGTTTATTTAAAATAGAACTACCTTTGCGGAGTTTATTTGGTGCAGCTACGGTGGCCGAATTAGCGCATCTTATTGGACAATTACAGCAGCAAAATCTCACTCTAACAGTACCCCCGATTTTACCGAGAACTAAGGATACAGAACTACCTCTATCTTTTGCTCAACAGCGTTTATGGTTTTTAGATCAATTGCAACCAAATAGCGCTTTATATAATATACCGATGGTGTTGCATTTCCGAGGCAACCTCAATCAAAAGGCCTTAGAACAAAGTTTACGAGAAATTTGTAATCGCCATGAAGTATTACGGACTAATTTTGTCACGATTGATGGACAACCGACTCAGATTATTCAAACAACAAGGGAGACAATATCGGTCGTTGATTTACAAGATTTACCCATCCATGAACAAGAAGAAAAAACAGAGCAATTAAAGCAAAAACAAGCCACTCAAACCTTTGATTTAGCCAAAGAATCTTTAATCAGAATCACTTTAGTGGTGCTATCGGAGACGGAACATCTCTTATTAGTGTGTATGCACCACATTATTAGTGATGGTTGGTCAATCGAAGTATTTATTCACGAACTGACCAGCTTATATAATGCTTACACTCAAAATCATCCCGCAAATTTAGCTCCCTTACCGATTCAGTATGCAGATTTTGCAGTTTGGCAAAAACAATGGTTACAAGGGGATGTCCTGCAAACTCAATTAAATTACTGGCAAAATCAACTAACAGCTGCACCCCCTTTATTATCGCTTCCCACAGACCACCCTCGACCTGCGGTGCAAAGCTTTGTCGGTACTCGGCAAGAATTTTCCCTTTCCCCCAAACTTAGCCAAGCTTTGAATGAATTGAGTCGCCAACAAGGGGTGACATTATTTATGACGCTGTTGGCTGCTTTTGATGCTTTATTGTATCGTTATACAGGGTCAAGTGATATTTTGGTAGGAACTCCCATTGCTAACCGTAATCGCGGCGAAATTGAGGGTTTAATCGGCTTCTTTGTTAATACTTTAGTGATGCGGACGGATGTATCAGATAATCCGAGTTTTAGTCAGTTATTAACCCGTGTTCGGGAAGTGACAATGGATGCTTACGCGCATCAAGACTTACCCTTTGAAATGTTAGTCGAAGCGTTGCAACCGGAACGGGATTTGAGCCATACTCCCCTATTTCAAGTCGCTTTTGTCCTGCAAAATACACCTAAGTCTGAGATTGCAATGACGGGATTAACGGTGACAGATTTGCCTCCAGAAAATACCACAGCTAAGTTTGATTTAACCTTAGCTATGGTTAACACCGATGATGGCTTAAAAGGTGTCTGGGAATATAATACTGATTTGTTTGAAAGTAGCACTATTGAGCGATTATCAGGGCATTTTCTCAACTTATTAGGGGGAATTGCGGCCAATCCTCAAGCGCGGATTTCCCAATTACCCTTACTGACAGAAAGCGAGACTAATCAGTTATTAATTGAGTGGAACAATACTCAAGTTGACTATCCTGAGTATAAGTGTATTCATCAGTTATTTGAGGAACAGGTAAAACGCACACCCGACGCGGTAGCGGTGGTCTGTTCCCAGCAACAATTAACCTACAATGAGTTAAATTGTCGTGCTAATCAACTAGCCCATTATTTGCGGAAATTAGGAGTAAAACCAGATGAATTAGTGGGGATTTGTCTAGAACGTTCCTTAGACATGATTGTGGGATTATTGGGGATATTAAAAGCGGGTGGTGCATATCTACCACTCGACCCAGATTATCCCAGTGAACGGCTACAATTTGCCATCGCTGATGCTCAACTGTCATTATTGCTAACTCAAGAGGGATTAATCGATAAATTACCCGAACATCAAGCGCGGCTAATCTTGTTAGACAGATTCACAGAAGAAATTAACCAAAACAGCCAAGATAACCTAACAGGAGTAGTAACAGCCAATAATTTAGCTAATCTCATTTATACCTCTGGTTCTACAGGAAAACCTAAAGGGGTAATGGTGGAACATCGGGGACTATTTAACCTAGCTCAAGCGCAAATTAAAACGTTTAACTTACAGTCAAACTCTCGCCTTCTCCAGTTTGCTTCCCTCAATTTTGATGCTTCCATTTGGGAAATTATCATGGCAATAGGAGCAGGTGCAACCCTTTATTTAGACACCAAAGACGCTTTAATGCCTGGGTTGCCATTAATGGAGCGATTAAAAGATTATGGTATTACTCATGTTACTTTACCACCCTCAGCCTTAGCGGCTTTGCCCCTAGAAGAAATCCCAGAGTTACAAACAATTATTGTGGCAGGAGAAGCTTGTTCAGAAGAATTGATCAAACAATGGGCTACGGGTAGAAATTTCTTTAATGCTTATGGACCGACAGAAACCAGCGTTTGTGCCACGGTAGAAAAATGGACAGATGAAACCCTGAAAGTAACTATTGGTCGCCCCATTGCTAACACCCAAATTTATATCTTAGACTCCCATTTACAACCTGTCCCGATTGGTGTTCCGGGAGAATTACATATTGGTGGTATGGGATTAGCGCGGGGTTATCTCAATCGTCCCGAATTAACCCAAGAAAAATTTATTCCTAATCCTTTTGAGAAGGATGAAGTGATCCCCCCAACCCCCCTTAATAAGGGGGGCAATGAGCCGTCAAAATTATATAAAACGGGAGACTTAGGGCGTTATTTACCCGATGGTAAAATCGAATATTTAGGACGCATTGACAATCAAGTAAAACTTCGCGGCTTCCGTATTGAATTAGGAGAAATTGAGGCCTTACTCAACCAAAATGAGGCGGTACAGTCTTCTTGTGTGATTGTTCGTGAAGATAATCTAGGGGATAAACGCTTAGTTGCTTACGTTGTACCGCAACCCGAAATCAACCTGACAATTAACGAAATACGGCAATTTTTGCGAGCAAAATTACCCGACTATATGGTCCCAACTGCGTTTGTCCTTCTTGATACTTTCCCCTTAACTCCCAATGGCAAAATCGACCGCCGCGCTTTACCTGTTCCCGATTTACAGCGCCAAGGTGAATATATAGCCCCCCGTAATCCCATTGAAGAAAAAATGGCGCAGATTTGGGGTGAGGTACTGAAATTAAAACGAGTCAGTATTGAGGATAATTTCTTTGAATTAGGTGGACATTCTCTGTTGGCAACTCAAGTTATTTCTCGATTACAGGAAACCTTTGAGATTGTTGTTCCCTTGCGTTATCTGTTTGAATCTCCAACCATTGCTCAGTTAAGTGGGGTAATTTTAAAAGAACTGCAAACAGGTTTAGGGTTAAAACTACCATCAATTGTCCCCGTTAATCGAGAGGAGGACATTCCCCTATCCTGGGCCCAGGAACGTCTCTGGTTTGTGAATCAATTAGAAGGAGAAAGTGGAGCTTATACTATTGATTTAACGATGCGTTTGCGCGGAAATCTCAATGTTAAAGCCTTAGAAAAAGCTTTCCAGGCAATTATTCAACGCCATGAACCCCTACGGACTCAATTTAAACTCAAAGATAACTTACCAATACAAGCGATCGATCCTAATGTAACCTTCACCTTACCAGTTGTCAATCTGCAAAACCTCAGTCATTCTGAGCAACAGGTAAAAAACCTGTTATTAGCAGCAGCATCCGAACCCTTTGATCTCGAATCAGGTTCAGTATTACGAGTCAAATTATGGCAAGTCAAGACAGAGGAATATGTACTATTATTAGCCATTCACCATATTGCGGCAGATGGTTGGTCATTAGGTGTTTTAGTTGACGAATTATCGGTCTATTATCGAAGTTTCTGCACCGGGACAAAAGCAGATTTATCTGATTTATCAATACAGTATGCTGACTTTGCCGTGTGGCAGCGTCAGTGGTTAACTAATGAAGTATTAGACCGTCAATTAAGCTACTGGAAGCAACAATTAACCGGGGTTCCCCTACTACACCAACTTCCCACAGACCGTCCCCGGCCAGCAATCCAAAGTTTTCGCGGAGGGACGGAGCGACTGCAACTAGATAGTCAACTAACACAACAATTGAAAAAACTTAGTCAAGAGTCCGGTAGCACTCTCTTTATGACATTACTAGCGGGTTTTACTGTGTTACTATCTCGTTATAGTCAACAAACAGATGTGGTAATTGGTTCACCAATTGCTAACCGTAACCGCACCGAAATTGAAGGGTTAATCGGCTTTTTTGTCAATAGTTTAGTGTTAAGATTTGATTTATCTCAAGACCCGACCTTTGAAGATTTTCTCGCGCAGGTCAGACAAACTACTCAAGATGCTTACGACCATCAAGATTTACCCTTCGAGATGTTAGTCGAAAAATTACAAATTGAGCGCCATTTAGATCGTAATCCTTTAACACAGATAGTTTTTGCCCTTCAGAATGCTCCTAGTTCTCCCTGGGATTTACCCGGAGTAAACATTGAGGAGATACAATCGGGATTTGATTCAGTCAGGGTTGACTTAGAAGTTTACCTCTGGGATGCACCGGAAGGATTAGGCGGTTTTTGCTCTTATAACAGGGATTTATTTGATGCTGAAACTATTGTCCGCCTGATGAATCATTTTAAGACTTTGTTAGCGGCAATTGTGGAAAATCCCCGTCAATCATTAGCTTCACTACCCTTATTAAACCCAGAGGAAGAGTATCAACTATTAGAGGGTTGGAATGAGACAAAAGCTGATTACTCCTATAACAAGTGTATTCATCAATTAATTGAGGAACAAGCAGCGCGTACCCCTGATGGAGTAGCAGTAGTCTTTGAAAATCAACAGTTGACCTATGCAGAATTAAATAGTCAGGCCAATCAACTAGCTGACTATTTACGCTCTTTAGGCTTAGAAACCGAGGTAATAGTCGGTTTATGTGTAGAGCGCTCTTTAGACATGATTGTGGCATTAATAGCCATCCTTAAAGCCGGTGCTGCCTATCTCCCCCTTGACCCAGAATATCCTCAAGAACGCCTACAATTTATGTTAGAGGATAGTCAAGTCCCCTTATTACTAACCCAAAGTTCACTGATTGATAAACTCCCAAATCATCAAGCTAAAACTGTATTTTTAGCTGAAATTTGGCAAGAAATTAAACCAATGAACCGGGATAATTTGACGGGGAAGGTAACAGCTTCTAATTTGGCTAATGTGATTTATACTTCTGGTTCTACGGGTAAACCTAAAGGGGTGATGGTTGAACATCAAGGGTTGTCTAACCTTGCTCTGGCGCAAATTCAGACTTTTGCTGTGTCTTCTCAGAGTCGAGTGCTTCAATTTGCTTCTTTTAGTTTTGATGCCTGTATTTCAGAAGTTTTAATGGCTTTGGGAGCAGGAGCGACACTTTATTTGGCAAGTAAAGAAAATTTAATGCCCGGTTTACCCTTAATCAAGCAATTACGGGAGAATAAGATTACTCATATTACTCTACCGCCATCAGCTTTAGCGGTTCTGTCTTGGGAAAATCTTTCCTCTCTGCAAACTATTATTGTCGCCGGGGAAGCTTGTTCTCCTGAATTGGTGAAAAAATGGTCCCAGGGACGAAATTTCTTTAATGGTTATGGACCCACAGAAGGAAGTGTTTGTGCAACGGTAGCTAAATGTACGCCGGTTGATGAAAAAATAACTATTGGTCGGCCAATTCCTCATGTGCAGGTTAATATTTTAGACTCGCATTTACAACCAGTTCCTATCGGTGTACCGGGGGAATTACATATCGGAGGATCAGGGGTAGCCAGAGGTTATTTGAATCGCCCAGAATTGACCGCCGAGAAGTTTATCTCTAACCCGTTTGTCTCCCTTGATCCCCCCCTAACCCCCCTTGATAAGGGGGGAGAGCAGCCGTCAAAATTATACAAAACGGGAGATTTTGCCCGTTATTTACCCGATGGTCAGATTGAATATCTGGGACGGATTGACAACCAAGTTAAAGTGCGGGGTTTCCGTATCGAGTTAGGGGAAATTGAAGCCGTTTTGGGCCAACATCCCTTAGTGCAAGAAGCGGTTGTGATTGCGCGTGCTGACCATCCGAGCGATAATACATCTGAAACCGAACTGAATACTAACCTAGTAGGGTATTTAGTTCCTGCTCTCAAGGATCAAGTTTTACCCGAACAGCTTGCTCAATGGCAGAGTGAATATGTTAGTGATTGGCAAAAGATTTACGAAGAATCCTACAGTAAACCCCAAACTCAAACCGAGGACCCCACTTTTAATATCAGTGGTTGGAATAGTAGTTATACCGGACAAGCTATTCCCGATGCAGAAATGCAGGAATGGGTTGATCAGACAGTGAGCCGAATTTTAGGAAATCAACCACCGCAACGAGTGTTAGAAATTGGTTGCGGAAGTGGATTATTGCTATTCCGTGTGGCGAAACATTGTCAGGAATATTGGGGAGCAGATTATTCCGCTGCTACTATTAATAACCTAGAACATTTATGTAGCACAATTGAGGGTTTAGAGGGCAAAGTAAAATTATTACACCGAACAGCCGATGATTTTACCGGCATTCCCCAAGCTACTTTTGATCGAGTAGTAATTAACTCTGTGGTTCAGTATTTTCCTAGTGTGGATTATCTATTACAAGTTATCGCAGGAGCAGTCAAGGCGATTGCAGATCGGGGTAAGATTTTCCTAGGTGATATCCGTAGTTTGTCCTTACTAGAGCCTTACCATGCCGCGGTACAGTTAGCTCGCACTGAAGCTAATAAAACCCTTGAAGAATGGCAAAAACAGGTGAATCAAAGTGTAGCTACCGAAGAAGAATTGTTAATTGCACCTCAGTTCTTTATCGCGCTTAAACAACGTTTTCCGCGAATTTCTTGGGTAGAAATTGCACCGAAACGGGGTCAGGCTGACAATGAGTTAACCCAATTCCGCTATGATGTTACTTTACATCTGGATACTGATGGGCAAAAAACGACAATTCCTTGGCTAAATTGGCAGCGGGATCGGTTTTCTTTAGCGCAACTGCAAGATAAACTAAAACTGGAACAACCAGAATATTTAGGCATCAGAGATGTACCCAATCAACGATTACAAAAGGCACTACAAATTTTAGACTGTTTAGAAAATCCTCCTGGGGTAAAAACGGTGGGAGAATTGCGGCAATTGTTAGCAAAAAATAGCGGGATAGGGATTAATCCTGAGCAAATGTGGCAACTGGGAGAACAGTTAGGTTACACTGTTCATCTCAGTTGGTGGGAAGGTAGTCAAGATGGTTCTTTCGATGTGGTTTTCTGTCGCCAGAATGCCATCTTAGAACCGATAATAAATAAAATTGATCAACAACCATACCCCAATTTTTGGGATGATGAGAGGATTATTCCCAAATCCTGGACTGATTATACGAATAATCCTCTATATGGTAAATTAGTCCAGAAGCTGATACCACAGGTGCGGGAATTTGTCCAACAAAAGCTACCTAGTTATATGGTTCCCCAGGCTTTTGTTTTGCTTAATACCCTACCTTTGACTCCTAATGGTAAAGTAGATCGGCAGGCTTTGCCTACACCCGATACAGCTACACGCAATTTAGCTACGGGATTTCTCGCACCTCGTACCCCGATTGAAACTCAAATAGCTCAAATTTGGAGTGAAGTTTTGGGAGTCGAACGTATTGGGATTAAGGATAATTTCTTTGAATTGGGAGGACATTCTTTGTTAGCAACTCAGGTTATCTCCCGTTCCCGCGATCTTTTCTCGGTGGAATTGTCTTTACAAAATTTGCTGGAATACCCAACCATCGCTAATTTAGCCCAAATCATTGAAGTTCTTACCGTTGCACCGGGAGAAACAGCTATGACTGAAACCTTAGAAGATTATGAGGAAGGTGAACTATGAATGAAAACAGTTGAATTTTTAGCTTATCTCAACAGTTTACAAATTAATCTATGGGCTGAAAATGATAAACTACGCTATCGTTCACCCCAAGGAGTAATGACCCCAGAATTATTGGGAAAGTTAAAAGAGCGGAAAGAGCAATTAATTGCTTTATTGCGCCAAAAAGCTGAGGATTTAGGTGAAGCAGAAGTTTATGATGTCGTCATTTGTGGCGGTGGATTAGCTGGTTTAACCTTAGCAAGACAGTTAAAACTGCAAAAGCTGAATATTTCTGTCATTGTTCTCGATAAAATAGCTCGTCCTTTACCAGAAGCCAGTTTTAAAGTGGGAGAGTCAACGGTTGAAGTGGGGGCTTTCTATTTAGCGAATACGCTTCAATTAACAGATTACTTTGAAGAGCAACATTTAGTTAAACTAGGATTGCGATATTTCTTTAACAATAGTGCTACTAATTTTCAAGATAGACCCGAACTAGGTCTATCCGAGTTTCATCTTCCTAATTCCTATCAAATTGATCGGGGTAAATTAGAAAACGATTTACGCGCCTTTAATGTCGAAGCAGGAGTAGAATTACGCGAAAATTGTTTAGTTAATGAGATTGAACTCGCCGTTGGGTTACAGCAACATCATAAAATTGTTTATACTCAAGACAAGGGAGATCACAAAAAAACTAACGTCATTCAAGCTAGATGGGTCGTTGATGCAATGGGTCGCCGTCGTTTTCTGCAAAAAAAATTAGGCTTAGATAAACCTAATAATGCTCAATTTGGTGCTGTTTGGTTTCGGGTTGAGGGTCGCTTTGATATCAGCGATTTTGTCCCTAGTAGTGAAGAAAAATGGCATAATCGTGTTCCCAATAAAAACCGTTACTATTCTACCAATCATTTATGCGGTGAAGGTTACTGGGTTTGGACAATTCCTCTATCCACAGGTCATACCAGTATTGGTATTGTCGCTCGCCAAGATATTCATCCTTTAAAGACTTATTATAACTACGAACTGGCTTACCAATGGTTACAGAAAAATGAGCCGACTTTGGCTTTTCACTTAGCCGATAAACAACCGGAAGACTTTAGGAAAATGCCCAAATATAGCTACTCATCTAAACAAGTATTTTCCTACAATCGTTGGGCTTGTGTCGGTGAAGCAGGGACAGTTCCCGATCCTTTTTATTCTCCAGGTACCGATAATATTGGCTTTGGTAATTCCTTAACAACTCAGTTGATTACCCTTGATCTAGAAGGTAAACTGACGCAGGAAAAAGTCAAAGATGCGAATCACTTTTATCTAAGCTATAGCGATGGAGTAACCTTGAATATTCAAAACGCCTACAATTGTCTGGGTAATGGCATGGTGATGGCAACAAAATTTATCTGGGATACGTTATCAGGCTGGACGTTTAGTGGTTTGATGATGTTTAACTCTATCTACCTTGACCAAGAATTTAGAACGAAAGTTCAACAGATCAGTAGCAAATTTTTCCCACTTTCCTATCGAATGCAACAGTTATTTAAGGATTGGGCGAATCAATCTTTACATCGGGTTAATTTTGAATTTATTGACTATTTAGCAATTCCTTTTGTCGAGGAACTGCGATCACGAAATTTAAGATACAACCAAACTGAGTCGGAAATCATTGAAAACTATCTCAGTAGCTTAAAATTGTTAGAGGAGGTAGCTCAAGTTATGTTTCACCTAGCTCTAGAAGATATCATGCCAGAAATGTTACCAAAAGTTAGCTCTAATTCTTGGTTAAATGCCTGGGCAATTAGTCTAAATGCTAGTAAATGGGAATCTGATGGACTTTTTGCTCCTAAGAGTGAACCTCGTAATTTAGACCTAATTAAACAACAACTTTGGGAGGCAATTGGTAAGTGAGTGAAAGTAGGAGATTTTTTAGCGTATTTGAAGGGTTTAGAGATTAAACTATGGCTGGAAGGCGAAAAACTTCGTTTTCAGGCTCCCAAAGGGGTTATGACCCCAGAAATTAAAGAAGAAATCGCCGCCAAAAAACCTGAAATTTTGGACTTTTTAAGAGCGGCAAAAATCCCAACTAATACTGTTGAGTTAGAGATTATTCCTGTGTCACGGGATCAGGATTTACCCCTCTCTTTTGCTCAACAACGACTCTGGTTTCTGCAGCAACTTTCTCCCGATAGTCATTCCTATAATCTGTTGGACGCTTTACGGTTAGAAGGAAACCTCAATCTATTAGCTTTAGAACAAAGTCTCAGTGAACTGATTCGCCGTCACGAAATTTTAAGAACTACTTTTCCCATGATTGAAGGGCAACCAATTCAGCGCATTGCTCCCCCTTCAACCGTCAGTTTACCCCTGGAAGATTTACAAGGTTCATCAAAGAATGAACAAACAGAACATCTGCAAGAAATAGCGATTGCTTTCTCCTTAAAACCCTTTAATCTAGCCAAGGAATCATTAGTCCAATTTAAGTTACTTAAACTGGGTTCTCAAGAGTATGTATTGCTGTTGAAGATGCACCATATTATTTACGATGGTTGGTCTTTGAGCATATTCTTTGGTGAATTATCTCAACTTTATGCGGCCTTTGTCTGGGGGTTGCCTTCCCCTCTCCCTGAATTATCGATTCAATACGCCGATTTTGCCGTATGGCAACGTCAATGGCTCACCGGTGAAGTCTTAGAACGTCAACTTAATTACTGGCAAAAACAGTTACAAGATGCACCTACTATTTTAGAATTGCCAACGGATTATCCCCGTCCTCCAATTCCTAGTTTCCGGGGTGATGGGCAGGTTTTTCGCCTGAATCAAGACTTAACGCAGCGCCTCAAAAGGTTAAGTCAGGAGTCAGGAGCAACACTATTTATGACTTTACTGGCGGCTTTTTTTGTCCTAATTTCTCGTTATAGTGGTCAATTAGATGTTTTGGTAGGTTCTCCCATCGCTAATCGTAATAGTTCGGCAATTGAGAAATTAATGGGCTTTTTTGCCAATACTTTGGCTTTAAGGGGTGATATGTCGGGAAATCCGAGTTTTCTGGAGTTATTAGAACGAGTAAAGCAAACAACTTTATCAGCTTATGCTCATCAAGATTTGCCTTTTGAAATGTTAGTAGAAAAATTACAATTAAACCGAGATTTAAGTCACAATCCTTTGATACAGGTGATGTTCTCACTGCAAAATACTCCCCAATCTGAGGTCAGTTTATCTGGCTTAAAGATGGAGAGTTTGCCTTTATCTGTTGAGCTTAAAGCGCGATTTGATTTAGAGGTAAATTTTTGGGAAGTTTCTGATCGTTTAGAAGCGGTTTGGTGTTATAGTACGGATTTGTTTGCTGCCCCCACCATTAACCAAATGGGTCAACATTTTCAGAATCTCTTAACTGCGATTGCAGCTAATCCCAATATGGGAATTTTTGAGTTATCGATGTTAAGTGATGAAGAACGTTATCAATTGTTATCATTGTGGAACGAAACTCACACAGATTATCCCTCTGATAAATGTATTCATCAGTTATTTGAAGAACAGGTAAAACGCACACCCGACGGGGTAGCAGTGGTATGTTCAGAGCAAAAATTAACCTACAATGAATTAAATTGTCGTGCTAATCAATTAGCTCATTATCTGCAAAAATTAGGAGTAAAACCAGATGAATTAGTGGGGATTTGTCTAGAGCGTTCTTTAGACATGATTGTGGGATTATTGGCTATTCTTAAAGTCGGTGGAGCTTATGTTCCTATTGACCCAGATTATCCCCAAGAACGCATTAGCTTTATGCTCCAAGATACCCAGGTTAAAATACTGTTAACCTGCGAATCTTTACAGAATTTCTTGCCAAATCATCAGGCTATTGTTGTCTGTTTAGACAAAGATTGGCAACAAATTAATCAGGCAAGTCTGGAGAATCTGAACAGCACAGTTTCTGCGGATAATTTAGCCTACGTCATTTATACTTCTGGTTCTACAGGAATACCCAAGGGTGTTATCGTCACTCATCAAGCAGTTAATCGACTGGTATTAAATACTAATTACATCCAGTTTACTCCTGATGACCGGGTTGTGCAAGCGTCTAATATTGCTTTTGATGCCGCTACTTTTGAAATTTGGGGGGCTTTACTTAACGGTGCTAAGATTATTATTATCGCTAAATCAGTTTTGCTCTCACCCCAAGAATTGGCACTAAGCTTAAAGGAAAATCAGATTAGTGTCTTATTTTTAACCACAGCACTTTTTAATCAGTTAGCCAATTTAGTTCCGCAAGCTTTTAGTAGCTTACGATGCTTACTATTTGGGGGTGAAGCAGTTGAACCAAAATGGGTACAAGAGGTACTAGAAAAAGGTGCGCCACAACGGTTGCTTCATGTCTATGGGCCAACGGAAAATACAACGTTTTCTTCCTGGTATTTAGTGGAAAACGTAGCTTCTACAGCCACAACTATTCCCATTGGTAAAGCGATTGCCAATACCCAAATCTATTTGCTGGATAAAAATCTCCAACCTGTCCCGATTGGTGTAGTAGGAGAATTACATATTGGTGGTATGGGATTAGCCAAAGGTTATCTTAACCGTCCCGAATTAACCCAAGAAAAATTTATTCCTAATCCTTTTGAGAAGGATGAAGTGATCCCCCCAACCCCCCTTAATAAGGGGGGCAATGAGCCGTCAAAATTATATAAAACGGAAGACTTAGCCCGTTATTTACCCGATGGTAATATTGAATATGTAGGACGGATTGACAATCAAGTAAAAATTCGCGGCTTCCGTATTGAATTGGGAGAAATTGAGGCTGTACTTAGTCAAAATCAGGCGGTACAGTCTTCTTGTGTGATTGTTCGTGAAGACAATCCGGGGGAAAAACAGTTAGTTGCCTATATTGTACCTAAGCTAGGAGTAAAGCTAACAAGTGGCGATTTGCGTCAATTTCTTAGCGATAAATTGCCCGGTTATATGGTTCCGAGTGCTTTTGTACTGCTGGAATTTTTCCCTTTAACAGCTAACGGAAAAATTGATCGCCGTGCGTTAAAAGCTCCCAGTAATACCAGTGATTCAGACAGATTTATTGAAGCGCGTAATCAGTTAGAATTAAACCTCGTGCAAATCTGGTCAAAAGTGCTAAAGATTGACAAAATTAGCGTGCATGATAACTTTTTTGACTTCGGTGGTCATTCCCTTTTAGCTCCTTATTTAATCACCCAAATTAAAGAACAGTTAGGCAAGGAAATTGCCGTAACTACACTATTTCAAAACCCAACTATTGAACAGTTAGCGACTATTATCGAAACCGATGCAGATTCCTCTAACCAGTCTTGTTTGGTTCCCATTCAACCCCAGGGTTCAAAGCCTCCTTTCTTCTGTGTTCCAGGCGCCGGGGGACGACCATTTTATTTTTACCATTTAGGACGTTATTTAGGGCAAGATCAACCTTTCTACAGTTTTGAAAATGATCTCTATCAACAGTTTGGAGAAATCACTCGTATTGAGGATATAGCCAGTATTTATCTTAAAGCCATGCAGGATTTACAACCCCAAGGACCCTACTTTTTGGGAGGACATTCCTACGGTGGTAATGTGGCTTTTGAAATGGCTCAACAGTTGGTTAATCAGGGTCAACAAGTGGCATTACTAGCAATAATTGATTCTTCAGCACCAACTTATAAAGATAAGCAAATTTTGCTAGATTATATTGATTGGGATCATGCGCGGTGGTTAGCTGAAGTCAGCAAAGGTATCGAAGTTTATTTAGATAAAACCATCGATATTTCCTATGAAACTCTTCAACTCTTAACAGTGGAGGAACAATTAAAATACGCCTTAAACTTTTTTAAACTGGCTAATATGCTTCCTCCCAATGCGGAAACTAGGCAGCTTGAAAAAATTGTCCAAGCCTATAAAACTAGCTGTTTATGTCTGATTGATTATCTCCCTAAACAGATTTATCCTGGTAAAATTACGATTATACGGGCCGGGGAGGAATTAGCTGATGATCCAAATAAAGATTTAATAGCTGGAGATTGTGAGGATTCCTCTTTAGGCTGGAGTGAATTTTCTACAGAGCCAGTTGAGATTCATTTCGTACTAGGAAATCACGTCTCGATTATGGTGGAACCCCATGTCCAGATTTTAGCCGAAGAGTTAAAAGTTTGCCTTGAGATTTGA
>Cylindrospermopsin_1
```
