## Supplementary Data S1 for "The evolutionary advantage of toxin production among cyanobacteria, the oldest known organisms on Earth" (part 2 of 3)

```
ATGCAAGAAAAACGAATCGCAATGTGGTCTGTGCCACGAAGTTTGGGTACAGTGCTGCTACAAGCCTGGTCGAGTCGGCCAGATACCGTAGTCTTTGATGAACTTCTCTCCTTTCCCTATCTCTTTATCAAAGGGAAAGATATGGGCTTTACTTGGACAGACCTTGATTCTAGCCAAATGCCCCACGCAGATTGGCGATCCGTCATCGATCTGTTAAAGGCTCCCCTGCCTGAAGGGAATTTGCGATCCGTCATCGATCTGTTAAAGGCTCCCCTGCCTGAAGGGAAATCAATTTGCTATCAGAAGCATCAAGCGTATCATTTAATCGAAGAGACCATGGGAATTGAGTGGATATTGCCCTTCAGCAACTGCTTTCTGATTCGCCAACCCAAAGAAATGCTCTTATCTTTTCGTAAGATTGTGCCACATTTTACCTTTGAAGAAACAGGCTGGATCGAATTAAAACGGCTGTTTGACTATGTACATCAAACGAGCGGAGTAATCCCGCCTGTCATAGATGCACACGACTTGCTGAACGATCCGCGGAGAATGCTCTCCAAGCTTTGTCAGGTTGTAGGGGTTGAGTTTACCGAGACAATGCTCAGTTGGCCCCCCATGGAGGTCGAGTTGAACGAAAAACTAGCCCCTTGGTACAGCACCGTAGCAAGTTCTACGCATTTTCGCTCGTATCAGAATAAAAATGAGTCGTTGCCGCTATATCTTGTCGATATTTGTAAACGCTGCGATGAAATATATCAGGAATTATATCAATTTCGACTTTATTAGATGAATCTTATAACAACAAAAAAACAGGTAGATACATTAGTGATACACGCTCATCTTTTTACCATGCAGGGAAATGGTGTGGGATATATTGCAGATGGGGCACTTGCGGTTCAGGGTAGCCGTATTGTAGCAGTTGATTCGACGGAGGCGTTGCTGAGTCATTTTGAGGGCAGAAAGGTTATTGAGTCCGCGAATTGTGCCGTCTTGCCTGGGCTGATTAATGCTCACGTAGACACAAGTTTGGTGCTGATGCGTGGGGCGGCGCAAGATGTAACTAATTGGCTAATGGACGCGACCATGCCTTATTTTACTCACATGACACCCATGTCGAGTATAGCTGCAACACGCTTAAGGGTGGTAGAAGAGTTGAAGGCAGGCACAACAACATTCTGTGACAATAAAATTATTAGCCCCCTGTGGGGCGAATTTTTCGATGAAATTGGTGTACGGGCTAGTTTAGCTCCTATGTTCGATGCACTCCCACTGGAGATGCCACCGCTTCAAGACGGGGAGCTTTATCCCTTCGATATCAAGGCGGGACGGCGGGCGATGGAAGAGGCTGTGGATTTTGCCTGTGGGTGGAATGGGGCAGCAGAGGGGCGTATCACTACCATGTTAGGAATGTATTCGCCAGATATGATGCCGCTTGAGATGCTACGCGCAGCCAAAGAGATTGCTCAACGGGAAGGCTTAATGCTGCATTTTCATGTAGCGCAGGGAGATCGGGAAACAGAGCAAATCGTTAAACGATATGGTAAGCGTCCGATCGCATTTCTGGCTGAGATTGGCTACTTGGATGAACAATTGCTGGCAGTTCACCTGACAGATGCCACCGATGAAGAGGTGATACAAGTAGCCAAAAGTGGCGCTGGCATGGTACTCTGTTCAGGAATGATTGGCACTATTGACGGTATCGTGCCGCCCGCTCATGTCTTTCGGCAAGCAGGCGGACCCGTTGCGCTAGGCAGCAGCTACAATAATATTTTCCATGAGATGAAGCTGACCGCCTTATTCAACAAAATAAAATATCACGATCCAACCATTATGCCGGCTTGGGAAGTCCTGCGTATGGCTACCATCGAAGGAGCGCGGGCGATTGGTTTAGATCACAAGATTGGCTCTCTTGAAGTTGGCAAAGAAGCCGACCTGATCTTAATAGACCTCAGTTCCCCTAACCTCTCGCCCACCCTGCTCAACCCTATTCGTAACCTTGTACCTAACTTGGTGTATGCTGCTTCAGGACATGAAGTTAAAAGCGTCATGGTGGCGGGAAAACTTTTAGTGGAAGACTACCAAGTCCTCACAGTAGATGAGTCCGCTATCGTTGCTGAAGCGCAATTGCAAGCCCAACAGCTTTCTCAATGCGTAGCATCTGACCCTATCCACAAAAAAATGGTGCTGATGGAGGCGATGGCAAGGGGTCAATTGTAGATGAGCCTGACGTTTCCAAGCCAGTATGACTTTATACCCCGCTACTTCCGACTAGCTTTTACCAACGTCCTATCGAATATTATGGTACCACTGGCTAATTTAGTCAGTATCATGTTCTTAGGTCATCTCTCGGAAATCCACTACCTAGCTGGAGTAGCCCTTGCTGGAAACCTGCTTAACTTTCTCTACTTTGTTTTATCGTTTTTACGAATGGGTACCACTGCGGTAACAGCACAAGCAGTCGGACAAGATGACCGAGAGGGCGTGCTGTTGGTGGGACTGCGTAATGGTTTAATTGCTCTGGTGCTGGGGGTTGCGATTGTACTGTTGCAGTACCCGTTGGGAGTGTTGGGGTTTTCTATACTAGATGTCGCCCCAGAGGTGAAGTCTTCAGCTCAAGCGTATTTTAACACCCAGAGTTGGGGAGCGCCTGCCATTTTGCTCAACTTTGTCCTGCTTGGCTGGTTTCTGGGACGGGAAAAAAATGGCTTAGTTGTGTTGTTGTCAGTTGTGGGCAATGCTGCCAATATCGCACTCGACTACTTGTTTATTATCCACTTAGACTGGTCGAGCATGGGGGCAGGAGTAGCTTCTGCTGCAAGTCAATATCTCACCCTATTGGTGGGATTGTTTTTTGTCTGCAAAGAAATCCCGTGGCAAGAGGTAAAAGAATTAGCTGGAAAAATTTGGGACATAAAAGCTATACGCTCCACCTTAACTCTCAATGGAAACATCTTTGTCAGCAATTTAGTTTGTATGTTTACCGCCTTAACGTTTAACTACGAAGGGGCACAAATGGGGACAATTATCTACGGTCAAAATGCCTTGCTCTTACAGATATGGGCTTTGAGCATCTACATTGTTGAAGGATTGGGATTCTGTACAGAAACTCTGGCAGGAAATTTTAAAGGGAAAGGAGCCACAGAACAGTTAGCACCTCTGGCAAAAGTTTCTGTGGGAATGGCTCTGCTAGTGAGTCTGGTTTTCGGCGGAGCGTGTTGGCTATTTCCCGATGATGTTTTTGGGTTGTTAACCAACCACGCAGAAATTATTGAGAATATTGATATTTTTATTCCCTGGTTGGTACTTGTCCTAGTATGCAATTCAGTATGTTGCATACTATGTGGGTACTTCTTGGGTTTGGCTCAAGGGCATACTCTCCGCAATGTTAACTTAATCGCGTTTGGTGTAGGATTTTTACCTGCGGATGTAGCCGCTGTTAAATTTGAGAGTAATCATATCTTGTGGTTGGCTTTCTTTTTGTTCAACGCCATTGGAATGCTGATGTTTGGGGCACAGTTACCTAAGACATTTGAGAGTGTAGTTGAGAATGATAGTGTATCTATTCCAGCTTTAGAAGCTTCTCGTGCCTTGACTTTGACTATAGAAAAAACCAGTCAACAGATGGTAGCTGAAAAATTGGAGGTAGGGACGGATTAAATGACCGTACCTGAAAATAAGTTGAGTAGTTATCAGAAAAAGCAAGATACCATAATATCTGCCAAATATCTCGAAGAATGGCATTTAATTGGGCTTCTAGACCGTTCAATAGATGTTGTAATAGTACCAAATTATTTTCTTGAGCAAGAGTGTATAACAATTTCAGAGCGAATCAAAAAGAGTCAATATTTTCATGCTTATCCCGGTCATCCATCAGTAAGTCGCTTGGGACAAGAGTTGTATGAATGCGAAAGTGAGCTTGAATTAGCAAAGTATCAAGAAGACGCACCCACATTGATTAAAGAAATGCGGAGGCTGGTACATCCGTACATAAGTCCAATTGATAGACTTAGGGTTGAAGTTGATGATATTTGGAGTTATGGCTGTAATTTAGCAAAACTTGGTGATAAAAAACTGTTTGCGGGTATAGTTAGAGAGTTTAAAGAAGATAACCCTGGCGCACCACATTGTGACGTAATGGCATGGGGTTTTCTCGAATATTATAAAGATAAACCAAATATCATAAATCAAATCGCAGCAAATGTATATTTAAAAACGTCTGCATCAGGAGGAGAAATAGTGCTTTGGGATGAATGGCCAACTCAAAGCGAATATATAGCATACAAAACAGATGATCCAGCTAGTTTCGGTCTTGATAGCAAAAAGATCGCACAACCAAAACTTGAGATCCAACCGAACCAGGGAGATTTAATTCTATTCAATTCCATGAGAATTCATGCGGTGAAAAAGATGGAAACTGGTGTACGTATGACATGGGGATGTTTGATTGGATACTCTGGAACTGATAAACCGCTTGTTATTTGGACTTAAATGAATAAAAAACAGGTAGACACATTGTTAATACACGCTCATCTTTTTACTATGCAGGGAAATGGCGTGGGATATATTGCGGATGGGGCAATTGCGGTTGAGGGTAGCCGGATCGTAGCAGTTGATTCGACAGAGGCTTTGCTGAGTCAGTTTGAAGGAAATAAAACAATTAATGCCGTAAATTGTGCGGTATTGCCTGGACTAATTGATGCTCACATACATACGACTTGTTCTATTCTGCGTGGAGTGGCACAGGATGTAAGCAATTGGCTAATGGACGCGACAATTCCTTATGCACTTCAGATGACACCCGCAGTAAATATAGCCGGAACACGCTTGAGTGTACTGGAAGGGCTGAAAGCAGGCACAACGACATTCGGCGATTCTGAGACTCCTTACCCGCTCTGGGGAGAGTTTTTCGATGAAATTGGGGTACGTGCTATTCTATCCCCTGCCTTTAACGCCTTTCCACTAGAATGGTCGGAATGGAAAGAGGGAGACCTCTATCCCTTCGATGTGAAGGCAGGACGACGTGGGATGGAAGAGGCTGTGGATTTTGCCTGTGCATGGAATGGAGCAGCAGAGGGACGTATCACTACTATGTTGGGACTACAGGCAGCGGATATGGTACCACTGGAGATCCTACACGAAGCCAAAGAGATTGCCCAACGGGAAGGCTTAATGCTGCATATTCATACGGCCCAGGGAGATCGGGAAACTAAACAAATTGTCAAACGATATGGTAAGCGTCCGATCGCATTTCTAGCTGAGATTGGCTACTTGGACGAACAGTTGCTGGCAGTTCACCTCACCGATGCCACAGATGAAGAAGTGATACAAGTAGCCAAAAGTGGTGCTGGCATGGCACTCTGTTCGGGCGCTATTGGCATCATTGACGGTCTTGTTCCGCCCGCTCATGTTTTTCGACAAGCAGGCGGTTCTGTTGCGCTCGGTTCTGATCAAGCCTGTGGCAATAACTGTTGTAACATCTTCAATGAGATGAAGCTGACCGCCTTATTCAACAAAATAAAATATCACGATCCAACCATTATGCCAGCTTGGGAAGTCTTACGGATGGCGACCATTGAAGGAGCGCGGGCGATTGGTTTAGATCACAAGATTGGCTCGCTGGAAGTGGGCAAAGAAGCCGACTTGATCTTAGTAGACCTCAGTTCCCCTAACCTCTCGCCCACCCTGCTCAACCCTATTCGTAACCTTGTACCTAACTTGGTGTATGCTGCTTCAGGACATGAAGTTAAAAGCGTCATGGTGGCGGGAAAACTGTTAGTGGAAGACTACCAAGTCCTCACGGTAGATGAGTCCGCCATTCTCGCTGAATCGCAAGTACAAGCTCAACAACTCTGCCAACGTGTGACCGCTGACCCCATTCACAAAAAGATGGTGTTAATGGAAGCGATGGCAAAGGGTAAATTATAGATGAACGCTTTGTCAGAAAATCAGGTAACTTCTATAGTCAAGAAGGCATTGAACAAAATAGAGGAGTTACAAGCCGAACTTGACCGTTTAAAATACGCGCAACGGGAACCAATCGCCATCATTGGAATGGGCTGTCGCTTTCCTGGTGCAGACACACCTGAAGCTTTTTGGAAATTATTGCACAATGGGGTTGATGCTATCCAAGAGATGCCAAAAAGCCGTTGGGATATTGACGACTATTATGATCCCACACCAGCAACACCCGGCAAAATGTATACACGTTTTGGTGGTTTTCTCGACCAAATAGCAGCCTTCGACCCTGAGTTCTTTCGTATTTCTACTCGTGAGGCAATCAGCTTAGACCCTCAACAGAGATTGCTTCTGGAAGTGAGTTGGGAAGCCTTAGAACGGGCTGGGCTGACAGGCAATAAACTGACTACACAAACAGGTGTCTTTGTTGGCATCAGTGAAAGTGATTATCGTGATTTGATTATGCGTAATGGTTCTGACCTAGATGTATATTCTGGTTCAGGTAACTGCCATAGTACAGCCAGCGGGCGTTTATCTTATTATTTGGGACTTACTGGACCCAATTTGTCCCTTGATACCGCCTGTTCGTCCTCTTTGGTTTCTGTGGAATTGGCTGTCAAGAGCCTACGTCAACAGGAGTGTGATTTGGCATTGGCGGGTGGTGTACAGATACAAGTGATACCAGATGGCTTTATCAAAGCCTGTCAATCCCGTATGTTGTCGCCTGATGGACGGTGCAAAACATTTGATGTCCAGGCAGATGGTTATGCCCGTGCTGAGGGGTGTGGGATGGTAGTTCTCAAACGCCTATCCGATGCCATTGCTGACAATGATAATATCCTGGCCTTGATTCGTGGTGCCGCAGTCAATCATGATGGCTACACGAGTGGATTAACCGTTCCCAGTGGTCCCTCACAACGGGCGGTGATCCAACAGGCATTAGCGGATGCTGGACTACACCCGGATCAAATTAGCTATATTGAGGCACATGGCACAGGTACATCCTTAGGCGATCCTATTGAAATGGGTGCGATTGGGCAAGTCTTTGGTCAACGCTCACAGATGCTTTTCGTCGGTTCGGTCAAGACGAATATTGGTCATACTGAGGCTGCTGCTGGTATTGCTGGTCTCATCAAGGTTGTACTCTCAATGCAGCACGGTGAAATCCCAGCAAACTTACACTTCGACCAGCCAAGTCCTTATATTAACTGGGATCAATTACCAGTCAGTATCCCAACAGAAACAATACCTTGGTCTACTAGCGATCGCTTTGCAGGAGTCAGTAGCTTTGGCTTCAGTGGCACAAACTCTCATATCGTACTAGAGGCAGCCCCAAACATAGAGCAACCTCCTCATGATATTAATCAAACGCCGCATATTTTGACCTTAGCGGCAAAAACACCCGCAGCCCTGCAAGAACTGGCTCGGCGTTATGCGTCTCAGATGGAGACCTCTCCCGATGTTCCTCTGGCGGACATTTGTTTCACGGCACACATAGGGCGTAAACATTTTAAACATAGGTTTGCGGTAGTCACGGAATCTCAAGAGCAACTGCGTTTGCAATTGGAAGCATTTGCACAATCAGGGGGTGGGGGGCGAGAAGTCAAATCGCTACCAAAGATAGCCTTTCTTTTTACAGGTCAAGGCTCACAGTATGTGGGAATGGGTCGTCAACTTTACGAAAACCAACCTACGTTCCGAAAAGCACTCGAACATTGTGATGACATCTTGCGTGCTGGTGCATATTTCGACCGATCACTACTTTCGATTCTCTACCCAGAGGGAAAATCAGAAGCCATTCACCAAACCGCTTATACTCAGCCCGCGCTTTTTGCTCTTGAGTATGCGATCACTCAGTTGTGGCACTCCTGGGGTATCAAACCAGATATCGTGATGGGGCATAGTGTAGGTGAATACGTGGCCGCTTGTGTGGCGGGCATATTTTCTTTAGAGGATGGGCTGAAACTAATTGCTACTCGTGGTCGTCTGATGCAATCCCTACCTCAAGACGGAGCGATGGTTTCTTTTTTGGCAAGTGAAGCTCGTATCCAGGAAGCTATTACACCTTACCGAGATGATGTGTCAATTGCAGCGATAAATGGGACAGAAAGCGTGGTTATATCGGGCAAACGCACCTCTGTGATGGCAATTGCTGAACAACTCGCCACCGTTGGCATCAAGACACGCCAACTGGAGGTTTCCCATGCCTTCCACTCACCACTCATGACACCCATCTTAGATGAGTTCCGCCAGGTGGCAACTAGTATCACCTATCACCAGCCCAAGTTGCTACTTGTCTCCAACGTCACAGGGAAAGTGGCCAGCCCTGAAATCACCAGACCAGATTACTGGGTACGCCATGTCCGTGAGGCAGTGCGCTTTGCCGATGGAGTGAGGACGCTCAATGAACAAGGTATCAATATCTTTCTGGAAATCGGTTCTACCGCTACCCTGTTGGGCATGGCACTGCGAGTAAACGAGGAAGATTCAACTGCCTCAAAAGGAACTTCGTCTTGCTACCTGCCCAGTTTACGGGAAAGCCAGAAGGATTGTCAGCAGATGTTCACGAGTCTGGGTGAGTTGTACGTACATGGATATGATATTGATTGGGGTGCATTTAATCGGGGATATCAAGGACGCAAGGTGATATTGCCAACCTATCCGTTTCAGCGACAACGTTATTGGCTTCCCGACTCTAAGTTGGCACAAAGTTCCGATTTAGATACCTTTCAAGCTCAGAGCAGCGCATCATCACAAAATCCTAGCGCGGTGTCCACTTTACTGATGGAATATTTGCAAGCAGGTGATGTCCAATCTTTAGTTGGGCTTTTGGATGATGAACGGAAACTCTCTGCTGCTGAACGAATTGCACTACCCAGTATTTTGGAGTTTTTGGTAGAGGAACAACAGCGACAAATAAGCTCAACCACAACTCCTCAAACAGTTTTACAAAAAATAAGTCAAACTTCCCATGAGGACAGATATGAAATATTGAAGAACCTGATTAAATCTGAAATCGAAACGATTATCAGAAGTGTTCCCTCTGATGAACAAATGTTTTCTGACTTAGGAATTGATTCCTTGATGGCGATCGAACTGCGTAATAAGCTCCGTTCTGCTATAGGGTTGGAACTGCCAGTGGCAATAGTATTTGACCATCCCACGATTAAGCAGTTAACTAACTTCGTACTGGACATAATTGTGTCACAGGCAGACCAAAAGGACGTTCCCACCGAATCCTTGGTTGCTTCTAAACAGGAGATATCAGTTGAGGAGCAGTCTTTGGCAATTACCAAGCTGAGGTTATCCCCTGCTTCCCACTCCCTCCATCTTCCTCCATGGACGGTTAGACCTGCGGTAATAGCAGATGTCACAAAACTAAGTCAACTTGAAAGAGAGGCCTATGGCTGGATCGGAGAAGAGGCGATCGCCCCTCCCCATCTCATTGCCGATCGCATCAATTTACTCAACAGTGGTGATATGCCTTGGTTCTGGGTAATGGAGCGATCAGGAGAGTTGGGCGCGTGGCAGGTGCTACAACCGACATCTGTTGATCCATATACTTATGGAAGTTGGGATGAAGTAACTGACCAAGGTAAACTGCAAGCAACCTTCGACCCAAGTGGACGCAATGTGTATATTGTCGCGGGTGGGTCTAGCAACCTCCCCACGGTAGCCAGCCACCTCATGACGCTTCAGACTTTATTGATGCTGCGGGAAACTGGTCGTGACACAATCTTTGTCTGTCTGGCAATGCCAGGTTATGCCAAATACCACAGTCAAACAGGAAAATCGCCGGAAGAGTATATTGCGCTGACTGACGAGGATGATATCCCAATGGACGAGTTTATTGCACTTTCTGTCTACGACTGGCCTGTTACCCCATCGTTTCGTGTTCTGCGAGACGGTTATCCACCTGATCGAGATTCTGGTGGTCACGCAGTTAGTACGGTTTTCAATCTAAATGATTTCGATGGAGCGATCGAAGAAACATATCGTCGTATTATCCGCCATGCCGATGTGCTTGGTCTCGAAAGAGGCTAAATGAAAGTACCTATAACAGCAAACGAAGATGCAGCTACATTACTTCAGCGTGTTGGACTGTCCCTAAAGGAAGCACACCAACAACTTGAGGCAATGCAACGCCGAGCGCACGAACCGATCGCAATTGTGGGGCTGGGGCTGCGGTTTCCGGGAGCTGATTCACCACAGACATTCTGGAAACTACTTCAGAATGGTGTTGATATGGTCACCGAAATCCCTAGCGATCGCTGGGCAGTTGATGAATACTATGATCCCCAACCTGGGCGGCCAGGCAAAATGTATATTCGTGAAGCCGCTTTTGTTGATGCAGTGGATAAATTCGATGCCTCGTTTTTTGATATTTCGCCACGTGAAGCGGCCAATATAGATCCCCAGCATAGAATGTTGCTGGAGGTAGCTTGGGAGGCACTCGAAAGGGCTGGCATTGCTCCCAGCCAATTGATGGATAGCCAAACGGGGGTATTTGTCGGGATGAGCGAAAATGACTATTATGCTCACCTAGAAAATACAGGGGATCATCATAATGTCTATGCGGCAACGGGCAATAGCAATTACTATGCTCCGGGGCGTTTATCCTATCTATTGGGGCTTCAAGGACCTAACATGGTCGTTGATAGTGCCTGTTCCTCCTCCTTAGTGGCTGTACATCTTGCCTGTAATAGTTTACGGATGGGAGAATGTGATCTGGCACTGGCTGGTGGCGTTCAGCTTATGTTAATCCCAGACCCTATGATTGGGACTGCCCAGTTAAATGCCTTTGCGACCGATGGTCGTAGTAAAACATTTGACGCTGCCGCCGATGGCTATGGACGCGGCGAAGGTTGTGGCATGATTGTACTTAAAAGAATAAGTGACGCGATCGCGGCAGACGATCCAATTTTAGCCGTAATCCGGGGTAGTGCAGTCAATCATGGCGGGCGTAGCAGTGGTTTAACTGCCCCTAATAAGCTGTCTCAAGAAGCCTTACTGCGTCAGGCACTACAAAACGCCAAGGTTCAGCCGGAAGCAGTCAGTTATATCGAAGCCCATGGCACAGGGACACAACTGGGCGACCCGATTGAGGTGGGAGCATTAACGACCGTCTTTGGATCTTCTCGTTCAGAACCCTTGTGGATTGGCTCTGTCAAAACTAATATCGGACACCTAGAACCAGCCGCTGGTATTGCGGGGTTAATAAAAGTCATTTTATCATTACAAGAAAAACAGATTCCTCCCAGTCTCCATTTTCAAAACCCTAATCCCTTCATTGATTGGGAATCTTCGCCAGTTCAAGTGCCGACACAGTGTGTACCCTGGACTGGGAAAGAGCGCGTCGCTGGAGTTAGCTCGTTTGGTATGAGCGGTACAAACTGTCATCTAGTTGTCGCAGAAGCACCTGTCCGCCAAAACGAAAAATCTGAAAATGCACCGGAGCGTCCTTGTCACATTCTGACCCTTTCAGCCAAAACCGAAGCGGCACTCAACGCATTGGTAGCCCGTTACATGGCATTTCTCAGGGAAGCGCCCGCCATATCCCTAGCTGATCTTTGTTATAGTGCCAATGTCGGGCGTAATCTTTTTGCCCATCGCTTAAGTTTTATCTCCGAGAACATCGCGCAGTTATCAGAACAATTAGAACACTGCCCACAGCAGGCTACAATGCCAACGCAACATAATGTGATACTAGATAATCAACTCAGCCCTCAAATCGCTTTTCTGTTTACTGGACAAGGTTCGCAGTACATCAACATGGGGCGTGAGCTTTACGAAACTCAGCCCGCCTTCCGTCGGATTATGGACGAATGTGACGACATTCTGCATCCATTGTTGGGTGAATCAATTCTGAACATACTCTACACTTCCCCTAGCAAACTTAATCAAACCGTTTATACCCAACCTGCCCTTTTTGCTTTTGAATATGCCCTAGCAAAACTATGGATATCATGGGGTATTGAGCCTGATGTCGTACTGGGTCACAGCGTGGGTGAATATGTAGCCGCTTGTCTGGCGGGTGTCTTTAGTTTAGAAGATGGGTTAAAACTCATTGCATCTCGTGGATGTTTGATGCAAGCCTTACCGCCGGGGAAAATGCTTAGTATCAGAAGCAATGAGATCGGAGTGAAAGCGCTCATCGCGCCTTATAGTGCAGAAGTATCAATTGCAGCAATCAATGGACAGCAAAGCGTGGTGATCTCCGGCAAAGCTGAAATTATAGATAATTTAGCAGCACAGTTTGCATCGGAAGGCATCAAAACACACCTAATTACAGTCTCCCACGCTTTCCACTCGCCAATGATGACCCCCATGCTGAAAGCATTCCGAGACGTTGCCAGCACCATCAGCTATAGGTCACCCAGTTTATCACTGATTTCTAACGTTACAGGGCAATTGGCAACAAAGGAGGTTGCTACACCTGATTATTGGGTGCGTCATGTCCATTCTACCGTCCGTTTTGCCGATGGTATTGCCACATTGGCAGAACAGAATACTGACATCCTCCTAGAAGTAGGACCCAAACCAATATTGTTGGGTATGGCAAAGCAGATTTATAGTGAAAACGGTTCAGCTAGTCATCCGCTCATGCTACCCAGTTTGCGTGAAGATGGCAACGATTGGCAGCAGATGCTTTCTACTTGTGGACAACTTGTAGTTAATGGAGTCAAGATTGACTGGGCGGGTTTTGACAAGGATTATTCACGACACAAAATATTGTTGCCCACCTATCCGTTTCAGAGAGAACGATATTGGATTGAAAGCTCCGTCAAAAAGCCCCAAAAACAGGAGCTGCGCCCAATGTTGGATAAGATGATCCGGCTACCATCAGAGAACAAAGTGGTGTTTGAAACCGAGTTTGGCGTGCGACAGATGCCTCATATCTCCGATCATCAGATATACGGTGAAGTCATTGTACCGGGGGCAGTATTAGCCTCCTTAATCTTCAATGCAGCGCAGGTTTTATACCCAGACTATCAGCATGAATTAACTGATATTGCTTTTTATCAGCCAATTATCTTTCATGACGACGATACGGTGATCGTGCAGGCGATTTTCAGCCCTGATAAGTCACAGGAGAATCAAAGCCATCAAACATTTCCACCCATGAGCTTCCAGATTATTAGCTTCATGCCGGATGGTCCCTTAGAGAACAAACCGAAAGTCCATGTCACAGGGTGTCTGAGAATGTTGCGCGATGCCCAACCGTCAACACTCTCCCCGACCGAAATACGTCAGCGCTGTCCACATACCGTAAATGGTCATGACTGGTACAATAGCTTAGTCAAACAAAAATTTGAAATGGGTCCTTCCTTTAGGTGGGTACAGCAACTTTGGCATGGGGAAAATGAAGCATTGACCCGTCTTCACATACCAGATGTGGTCGGCTCTGTATCAGGACATCAACTTCACGGCATATTGCTCGATGGTTCGCTTTCAACCACCGCTGTCATGGAGTACGAGTACGGAGACTCCGCGACCAGAGTTCCTTTGTCATTTGCTTCTCTGCAACTGTACAAACCCGTCACGGGAACAGAGTGGTGGTGCTACGCGAGGAAGATTGGGGAATTCAAATATGACTTCCAGATTATGAATGAAATCGGGGAAACCTTGGTGAAAGCAATTGGCTTTGTACTTCGTGAAGCCTCTCCCGAAAAATTCCTCAGAACAACATACGTACACAACTGGCTTGTAGACATTGAATGGCAAACTCAATCAACTTCCCTAGTCCCTTCTGATGGCACTATCTCTGGCAGTTGTTTGGTTTTATCAGATCAGCATGGAACAGGGGCTGCATTGGCACAAAGGCTAGACAATGCTGGAGTGCCAGTGACCATGATCTATGCGAAGCAGATACTGGACAATTACGAATTAATATTCCGTACTTTGCCAGATTTACAACAAGTCGTCTATTTATGGGGGTTGGATCAAAAAGAGGATTGTCACCCCATGAAGCAAGCAGAGGATAACTGTACATCGGTGCTATATCTTGTGCAAGCATTACTCAATACCTACTCAACCCCGCCATCCCTGCTTATTGTCACCTGTGATGCACAAGCGGTGGTTGAACAAGATCGAGTAAATGGCTTCGCCCAATCGTCTTTGTGGGGACTTGCCAAAGTTATCATGCTAGAACACCCAGAATTGTCCTGTGTTTACATGGATGTGGAAGCCGGATATTTACAGCAAGATGTGGCGAACACGATATTTACACAGCTAAAAAGAGGCCATCTATCAAAGGACGGAGAAGAGAGTCAGTTGGCTTGGCGCAATGGACAAGCATACGTAGCACGTCTTAGTCAATATAAACCCAAATCCGAACAACTGGTTGAGATCCGCAGCGATCGCAGCTATTTGATCACTGGTGGACGGGGCGGTGTCGGCTTACAAGTCGCACGGTGGTTAGTGGAAAAGGGGGCTAAACATCTCGTTTTGTTGGGGCGCAGTCAGCCCAGTTCCGAAGTCAGTTTGGTGTTGGATGAGCTAGAATCAGCCGGGGCGCAAATCATTGTGGCTCAAGCTGATATTAGCGATGAGAAGGTATTAGCGCAGATTCTGACCAATCTAACCGTACCTCTGTGTGGTGTAATCCACGCCGCAGGAGTGCTTGATGATGCGAGTCTACTCCAACAAACTCCAGCCAAGCTCAAAAAAGTTCTATTGCCAAAAGCAGAGGGGGCTTGGATTCTGCATAATTTGACCCTGGAGCAGCCAATAGACTTCTTTGTTCTCTTTTCTTCTGCCAGTTCTCTATTAGGTGCGCCAGGGCAGGCCAACTATTCAGCAGCCAATGCTTTCCTAGATGGTTTAGCTGCCTATCGGCGAGGGCGAGGACTCCCCTGTTTGTCTATCTGCTGGGGGGCATGGGATCAAGTCGGTATGGCTGCACGACAAGGGCTACTGGACAAGTTACCGCAAAGAGGTGAAGAGGCCATCCCGTTACAGAAAGGCTTAGACCTCTTCGGCGAATTACTGAACGAGCCAGCCGCTCAAATTGGTGTCATCCCAATTCAATGGACTCGCTTCTTGGATCATCAAAAAGGTAATTTGCCTTTTTATGAGAAGTTTTCTAAGTCTAGCCGGAAAGCGCAGAGTTACGATTCGATGGCATTCAGTCACACAGAAGATATTCAGAGGAAACTGAAGCAAGCTGCTGTGCAAGATCGACCAAAATTATTAGAAGTGCATCTTCGCTCTCAAGTCGCTCAACTGTTAGGAATAAACGTGGCAGAGCTACCAAATGAAGAAGGAATTGGTTTTGTTACATTAGGTCTTGACTCGCTCACCTCTATTGAACTGCGTAACAGTTTACAACGCACATTAGATTGTTCATTACCTGTCACCTTTGCTTTTGACTACCCAACTATAGAAATAGCGGTTAAGTACCTAACACAAGTTGTACTTGCACCGATGGAAAGCACAGCATCGCAGCAAACAGACTCTTTATCAGTAATGTTCACAGATACTTCGTCCATCGGGACAATTCTTGACAACGAAACAGATGTGTTAGACAGCGAAATGCAAAGTGATGAAGATGAATCTTTGTCTACACTTATACAAAAATTATCAACACATTTGGATTAGATGAGTCAGCCCAATTATGGCATTTTGATGAAAAATGCGTTGAACGAAATAAATAGCCTACGATCGCAACTAGCTGCGGTAGAAGCCCAAAAAAATGAGTCTATTGCCATTGTTGGTATGAGTTGCCGTTTTCCAGGCGGTGCAACTACTCCAGAGCGTTTTTGGGTATTACTGCGCGAGGGTATATCAGCCATTACAGAAATCCCTGCTGATCGCTGGGATGTTGATAAATATTATGATGCTGACCCCACATCGTCCGGTAAAATGCATACTCGTTACGGCGGTTTTCTGAATGAAGTTGATACATTTGAGCCATCATTCTTTAATATTGCTGCCCGTGAAGCCGTTAGCATGGATCCACAGCAACGCTTGCTACTTGAAGTCAGTTGGGAAGCTCTGGAATCCGGTAATATTGTTCCTGCAACTCTTTTTGATAGTTCCACTGGTGTATTTATCGGTATTGGTGGTAGCAACTACAAATCTTTAATGATCGAAAACAGGAGTCGGATTGGGAAAACCGATTTGTATGAGTTAAGTGGCACTGATGTGAGTGTTGCTGCCGGCAGGATATCCTATGTCCTGGGTTTGATGGGTCCCAGTTTTGTGATTGATACAGCTTGTTCATCTTCTTTGGTCTCAGTTCATCAAGCCTGTCAGAGTCTGCGTCAGAGAGAATGTGATCTAGCACTAGCTGGTGGAGTCGGTTTACTCATTGATCCAGATGAGATGATTGGTCTTTCTCAAGGGGGGATGCTGGCACCTGATGGTAGTTGTAAAACATTTGATGCCAATGCAAACGGCTATGTGCGAGGCGAAGGTTGTGGGATGATTGTTCTAAAACGTCTCTCGGATGCAACAGCCGATGGGGATAATATTCTTGCCATCATTCGTGGGTCTATGGTTAATCATGATGGTCATAGCAGTGGTTTAACTGCTCCAAGAGGCCCCGCACAAGTCTCTGTCATTAAGCAAGCCTTAGATAGAGCAGGTATTGCACCGGATGCCGTAAGTTATGTAGAAGCCCATGGTACAGGCACACCCCTTGGTGATCCTATTGAGATGGATTCATTGAACGAAGTGTTTGGTCGGAGAACAGAACCACTTTGGGTCGGCTCAGTTAAGACAAATATTGGTCATTTAGAAGCCGCGTCCGGTATTGCAGGGCTGATTAAGGTTGTCTTGATGCTAAAAAACAAGCAGATTCCTCCTCACTTGCATTTCAAGACACCAAATCCATATATTGATTGGAAAAATCTCCCGGTCGAAATTCCGACCACCCTTCATGCTTGGGATGACAAGACATTGAAGGACAGAAAGCGAATTGCAGGGGTTAGTTCTTTTAGTTTCAGTGGTACTAACGCCCACATTGTATTATCTGAAGCCCCATCTAGCGAACTAATTAGTAATCATGCGGCAGTGGAAAGACCATGGCACTTGTTAACCCTTAGTGCTAAGAATGAGGAAGCGTTGGCTAACTTGGTTGGGCTTTATCAGTCATTTATTTCTACTACTGATGCAAGTCTTGCCGATATATGCCACACTACTAATACGGCACGAACTCATTTTTCTCATCGCCTTGCTCTATCGGCTACTTCACACATCCAAATAGAGGCTCTTTTAGCCGCTTATAAGGAAGGGTCGGTGAGTTTGAGCATCAATCAAGGTTGTGTCCTTTCCAACAGTCGTGCGCCGAAGGTCGCTTTTCTCTTTACAGGTCAAGGTTCGCAATATGTGCAAATGGCTGGAGAACTTTATGAGACCCAGCCTACTTTCCGTAATTGCTTAGATCGCTGTGCCGAAATCTTGCAATCCATCTTTTCATCGAGAAACAGCCCTTGGGGAAACCCACTGCTTTCGGTATTATATCCAAACCATGAGTCAAAGGAAATTGACCAGACGGCTTATACCCAACCTGCCCTTTTTGCTGTAGAATATGCCCTAGCACAGATGTGGCGGTCGTGGGGAATCGAGCCAGATATCGTAATGGGTCATAGCATAGGTGAATATGTGGCAGCTTGTGTGGCGGGGATCTTTTCTCTGGAGGATGGTCTCAAACTTGCTGCCGAAAGAGGCCGTTTGATGCAGGCGCTACCACAAGATGGCGAGATGGTTGCTATATCGGCCTCCCTTGAGAAAGTTAAGCCGGCTATTCAATCTGACCAGCGAGTTGTGATAGCGGCGGTAAATGGACCACGAAGTGTCGTCATTTCGGGCGATCGCCAAGCTGTGCAAGTCTTCACCAACACCCTAGAAGATCAAGGAATCCGGTGCAAGAGACTGTCTGTTTCACACGCTTTCCACTCTCCATTGATGAAACCAATGGAGCAGGAGTTCGCACAGGTGGCCAGGGAAATCAACTATAGTCCTCCAAAAATAGCTCTTGTCAGTAATCTAACCGGCGACTTGATTTCACCTGAGTCTTCCCTGGAGGAAGGAGTGATCGCTTCCCCTGGTTACTGGGTAAATCATTTATGCAATCCTGTCTTGTTCGCTGATGGTATTGCAACTATGCAAGCGCAGGATGTCCAAGTCTTCCTTGAAGTTGGACCAAAACCGACCTTATCAGGACTAGTGCAACAATATTTTGACGAGGTTGCCCATAGCGATCGCCCTGTCACCATTCCCACCTTGCGCCCCAAGCAACCCAACTGGCAGACACTATTGGAGAGTTTGGGACAACTGTATGCGCTTGGTGTCCAGGTAAATTGGGCGGGCTTTGATAGAGATTACGCCAGACGCAAAGTAAGCCTACCCACCTATGCTTGGAAGCGTCAACGTTATTGGCTAGAGAAACAGTCCGCTCCACTTTTAGAAACAACACAAGTTCGTCCCGCAACTGCCATTGTAGAGCATCTTGAACAAGGCAATGTACCGAAAATCGTGGACTTGTTAGCGGCGACGGATGTACTTTCAGGCGAAGCACGGAAATTGCTACCCAGCATCATTGAACTATTGGTTGCAAAACATCGTGAGGAAGCGACACAGAAGCCCATCTGCGATTGGCTTTATGAAGTGGTTTGGCAACCGCAGTTGCTGACCCTATCTACCTTACCTGCGGTGGAAACAGAGGGTAGACAATGGCTCATCTTCGCCGATGCTAGTGGACACGGTGAAGCACTTGCGGCTCAATTACGTCAGGAAGGGGATATAATTACGCTTGTCTATGCTGGTCTAAAATATCACTCGGTTAATAATAAACAAAATACCGGGGGGGACATCCCATATTTTCAGATTGATCCGATCCAAAGGGAGGATTATGAAAGGTTGTTTGCTGCTTTGCCTCCACTGTATGGTATTGTTCATCTTTGGAGTTTAGATATACTTAGCTTGGATAAAGTATCTAACCTAATTGAAAATGTACAATTAGGTAGTGGCACGCTATTAAATTTAATACAGACAGTCTTGCAACTTGAAACGCCCACCCCTAGCTTGTGGCTCGTGACAAAGAACGCGCAAGCTGTGCGTAAAAACGATAGCCTAGTCGGAGTGCTTCAGTCACCCTTATGGGGTATGGGTAAGGTGATAGCCTTAGAACACCCTGAACTCAACTGTGTATCAATCGACCTTGATGGTGAAGGGCTTCCAGATGAACAAGCCAAGTTTCTGGCGGCTGAACTCCGCGCCGCCTCCGAGTTCAGACATACCACCATTCCCCACGAAAGTCAAGTTGCTTGGCGTAATAGGACTCGCTATGTGTCACGGTTCAAAGGTTATCAGAAGCATCCCGCGACCTCATCAAAAATGCCTATTCGACCAGATGCCACTTATTTGATCACGGGCGGCTTTGGTGGTTTGGGCTTGCTTGTGGCTCGTTGGATGGTTGAACAGGGGGCTACCCATCTATTTCTGATGGGACGCAGCCAACCCAAACCAGCCGCCCAAAAACAACTGCAAGAGATAGCCGCGCTGGGTGCAACAGTGACGGTGGTGCAAGCCGATGTTGGCATCCGCTCCCAAGTAGCTGATGTGTTGGCACAGATTGATAAGGCATATCCTTTGGCTGGTATTATTCATACTGCCGGTGTATTAGACGACGGAATCTTATTGCAGCAAAATTGGGCGCGTTTTAGCAAGGTGTTCGCCCCCAAACTAGAGGGAGCTTGGCATCTACATACACTGACTGAAGAGATGCCGCTTGATTTCTTTATTTGTTTTTCCTCAACAGCAGGATTGCTGGGCAGTGGTGGACAAGCTAACTATGCTGCTGCCAATGCCTTTTTAGATGCCTTTGCCCATCATCGGCGAATACAAGGCTTGCCAGCTCTCTCGATTAACTGGGACGCTTGGTCTCAAGTGGGAATGGCGGTACGTCTCCAACAAGCTTCTTCACAAAGCACCACAGTTGGGCAAGATAGTAGCACTTTGGAAATTTCACCAGAACAGGGATTGCAAATCTTTGCCTATCTTCTGCAACAACCATCCGCCCAAATAGCGGCCATTTCTACCGATGGGCTTCGCAAGATGTACGACACAAGCTCGGCCTTTTTTGCTTTACTTGATCTTGACAGGTCTTCCTCCACTACCCAGGAGCAATCTACACTTCCTCATGAAGTTGGCCTTACCTTACTCGAACAATTGCAGCAAGCTCGGCCAAAAGAGCGAGAGAAAATGTTACTGCGCCATCTACAGACCCAAGTTGCTGCGGTCTTGCGTAGTCCCGAACTGCCCGCAGTTCATCAACCCTTCACTGACTTGGGGATGGATTCGTTGATGTCACTTGAATTGAGGCGGCGTTTGGAAGAAAGTCTGGGGATTCAGATGCCTGCAACGCTTGCATTCGATTATCCTATGGTAGACCGTTTGGCTAAGTTTATACTGACTCAAATATGTATAAATTCTGAGCCAGATACCTCAGCAGTTCTTACACCAGATGGAAATGGGGAGGAAAAAGACAGTAATAAGGACAGAAGTACCAGCACTTCCGTTGACTCAAATATTACTTCCATGGCAGAAGATTTATTCGCACTCGAATCCTTACTAAATAAAATAAAAAGAGATCAATAAATGCAAACAAGAATTGTAAATAGCTGGAATGAGTGGGATGAACTAAAGGAGATGGTTGTCGGGATTGCAGATGGTGCTTATTTTGAACCAACTGAGCCAGGTAACCGCCCTGCTTTACGCGATAAGAACATTGCCAAAATGTTCTCTTTTCCCAGTGGTCCGAAAAAGCAAGAGGTAACAGAGAAAGCTAATGAGGAGTTGAATGGGCTGGTAGCGCTTCTAGAATCACAGGGCGTAACTGTACGCCGCCCAGAGAAACATAACTTTGGCCTGTCTGTGAAGACACCATTCTTTGAGGTAGAGAATCAATATTGTGCGGTCTGCCCACGTGATGTTATGATCACCTTTGGGAACGAAATTCTCGAAGCAACTATGTCACGGCGGTCACGCTTCTTTGAGTATTTACCCTATCGCAAACTAGTCTATGAATATTGGCATAAAGATCCAGATATGATCTGGAATACTGCGCCTAAACCGACTATGCAAAATGCCATGTACCGCGAAGATTTCTGGGAGTGGCTGATGGAAGATCGATTTGAGCGTATGCATGATTTTGAGTTCTGCGTCACCCAGGATGAGGTGATTTTTGATGCAGCAGACTGTAGCCGCTTTGGCCGTGATATTTTTGTGCAGGAGTCAATGACGACTAATCGTGCAGGGATTCGCTGGCTCAAACGGCATTTAGAGCCGCGTGGCTTCCGCGTGCATGATATTCACTTCCCACTAGATATTTTCCCATCCCACATTGATTGTACTTTTGTCCCCTTAGCACCTGGGGTTGTGTTAGTGAATCCAGATCGCCCCATCAAAGAGGGTGAAGAGAAACTCTTCATGGATAACGGTTGGCAATTCATCGAAGCACCCCTCCCCACTTCCACCGACGATGAGATGCCTATGTTCTGCCAGTCCAGTAAGTGGTTGGCGATGAATGTGTTAAGCATTTCCCCCAAGAAGGTCATCTGTGAAGAGCAAGAGCATCCGCTTCATGAGTTGCTAGATAAACACGGCTTTGAGGTCTATCTAATTCCCTTTCGCAATGTCTTTGAGTTTGGCGGTTCGCTCCATTGTGCCACCTGGGATATCCATCGCACGGGAACCTGTGAGGATTACTTCCCTAAACTAAACTATACGCCGGTAACTGCATCAACCAATGGCGTTTCTCGCTTCATCATTTAGATGCAAGAGAGAGAAAGCCCACAGATACTATTTGATGGGAATGGAACACAATCTGAGTTTCCAGATAGTTGCATTCACCACTTGTTCGAGGATCAAGCCGCAAAGCGACCGGATGCGATCGCTCTCATTGACGGTGAGCAATCCCTTACCTACGGGGAACTAAATGTACGCGCTAACCACCTAGCCCAGCATCTCTTGTCCCTAGGCTGTCAACCCGATGACCTCCTCGCCATCTGCATCGAGCGTTCGGCAGAACTCTTTATTGGTTTGTTGGGTATCCTAAAAGCCGGATGTGCCTATGTGCCTTTGGATGTAGGCTATCCTGCCGATCGCATAGAGTATATGTTGCGGGACTCGGATGCGCGTATTTTACTAACCTCAACGGATGTCGCTAAGAAACTTGCCTTAACCATACCTGCATTGCAAGAGTGCCAAACCGTCTATTTAGATCAAGAGATATTTGAGTATGATTTTCATTTTTTAGCGATAGCTAAACTATTACATAACCAATACTTGAGATTATTACATTTTTATTTTTATACCTTGATTCAGCAATGCCAGGCAACTTCGGTTTCCCAAGGGATTCAGACACAGGTTCTCCCCAATAATCTCGCTTACTGCATTTACACCTCTGGCTCTACCGGAAATCCCAAAGGGATCTTGATGGAACATCGCTCACTGGTGAATATGCTTTGGTGGCATCAGCAAACGCGGCCTTCGGTTCAGGGTGTTAGGACGCTGCAATTTTGTGCAGTCAGCTTTGACTTTTCCTGCCATGAAATTTTTTCTACCCTCTGTCTTGGCGGGATATTGGTCTTGGTGCCAGAGGCAGTGCGCCAAAATCCCTTTGCATTGGCTGAGTTCATCAGTCAACAGAAAATTGAAAAATTGTTTCTTCCCGTTATAGCATTACTACAGTTGTCCGAAGCTGTGAATGGGAATAAAAGCACCTCCCTCGCGCTTTGCGAAGTTATCACTACCGGGGAGCAGATGCAGATCACACCTGCTGTCGCCAACCTCTTTCAGAAAACCGGGGCGATGTTGCATAATCACTACGGGGCAACGGAATTTCAAGATGCCACCACTCATACCCTCAAGGGCAATCCAGAGGGCTGGCCAACACTGGTGCCAGTGGGTCGTCCACTGCACAATGTTCAAGTGTATATTCTGGATGAGGCACAGCAACCTGTACCTCTTGGTGGAGAGGGTGAATTCTGTATTGGTGGTATTGGACTGGCTCGTGGCTATCACAATTTGCCTGACCTAACGAATGAAAAATTTATTCCCAATCCATTTGGGGCTAATGAGAACGCTAAAAAACTCTACCGCACAGGGGACTTGGCACGCTACCTACCCGACGGCACGATTGAGCATTTAGGACGGATAGACCACCAGGTTAAGATCCGAGGTTTCCGCGTGGAATTGGGGGAAATTGAGTCCGTGCTGGCAAGTCACCAAGCTGTGCGTGAATGTGCCGTTGTGGCACGGGAGATTGCAGGTCATACACAGTTGGTAGGGTATATCATAGCAAAGGATACACTTAATCTCAGTTTCGACAAACTTGAACCTATCCTGCGTCAATATTCGGAAGCGGTGCTGCCAGAATACATGATACCCACTCGGTTCATCAATATCAGTAATATGCCGTTGACTCCCAGTGGTAAACTTGACCGCAGGGCATTACCTGATCCCAAAGGCGATCGCCCTGCATTGTCTACCCCACTTGTCAAGCCTCGTACCCAGACAGAGAAACGTTTAGCAGAGATTTGGGGCAGTTATCTTGCTGTAGATATTGTGGGAACCCACGACAATTTCTTTGATCTAGGCGGTACGTCACTGCTATTGACTCAAGCGCACAAATTCCTGTGCGAGACCTTTAATATTAATTTGTCCGCTGTCTCACTCTTTCAATATCCCACAATTCAGACATTGGCACAATATATTGATTGCCAAGGAGACACAACCTCAAGCGATACAGCATCCAGGCACAAGAAAGTACGTAAAAAGCAGTCCGGTGACAGCAACGATATTGCCATCATCAGTGTGGCAGGTCGCTTTCCGGGTGCTGAAACGATTGAGCAGTTCTGGCATAATCTCTGTAATGGTGTTGAATCCATCACCCTTTTTAGTGATGATGAGCTAGAGCAGACTTTGCCTGAGTTATTTAATAATCCCGCTTATGTCAAAGCAGGTGCGGTGCTAGAAGGCGTTGAATTATTTGATGCTACCTTTTTTGGCTACAGCCCCAAAGAAGCTGCGGTGACAGACCCTCAGCAACGGATTTTGCTAGAGTGTGCCTGGGAAGCATTTGAACGGGCTGGCTACAACCCCGAAACCTATCCAGAACCAGTTGGTGTTTATGCTGGTTCAAGCCTGAGTACCTATCTGCTTAACAATATTGGCTCTGCTTTAGGCATAATTACCGAGCAACCCTTTATTGAAACGGATATGGAGCAGTTTCAGGCTAAAATTGGCAATGACCGGAGCTATCTTGCTACACGCATCTCTTACAAGCTGAATCTCAAGGGTCCAAGCGTCAATGTGCAGACCGCCTGCTCAACCTCGTTAGTTGCGGTTCACATGGCCTGTCAGAGTCTCATTAGTGGAGAGTGTCAAATGGCTTTAGCCGGTGGTATTTCTGTGGTTGTACCACAGAAGGGGGGCTATCTCTACGAAGAAGGCATGGTTCGTTCCCAGGATGGTCATTGTCGCGCCTTTGATGCCGAAGCCCAAGGGACTATATTTGGCAATGGCGGGGGCTTGGTTTTGCTTAAACGGTTGCAGGATGCACTGGACGATAACGACAACATTATGGCAGTCATCAAAGCCACAGCCATCAACAACGACGGTGCGCTCAAGATGGGCTACACAGCACCGAGCGTGGATGGGCAAGCTGATGTAATTAGCGAGGCGATTGCTATCGCTGACATAGATGCAAGCACCATTGGCTATGTAGAAGCTCATGGCACAGCCACCCAATTGGGTGATCCGATTGAAGTAGCAGGGTTAGCACGGGCATTTCAGCGTAGTACGGACAGCGTCCTTGGTAAACAACAATGCGCTATTGGATCAGTTAAAACTAATATTGGCCACTTAGATGAGGCGGCAGGCATTGCCGGACTGATAAAGGCTGCTCTAGCTCTACAATATGGACAGATTCCACCGAGCTTGCACTATGCCAATCCTAATCCACGGATTGATTTTGACGCAACCCCATTTTTTGTCAACACAGAACTACGCGAATGGTCAAGGAATGGTTATCCTCTGCGGGCGGGGGTGAGTTCTTTTGGTGTGGGTGGAACTAACAGCCATATTGTGCTGGAGGAGTCGCCTGTAAAGCAACCCACATTGTTCTCTTCTTTGCCAGAACGCAGTCATCATCTGCTGACGCTTTCTGCCCATACACAAGAGGCTTTGCATGAGTTGGTGCAACGCTACATCCAACATAACGAGACACACCTTGATATTGACTTAGGCGACCTCTGTTTCACAGCCAATACGGGACGCAAGCATTTTGAGCATCGCCTAGCGGTTGTAGCCGAATCAATCCCTGGCTTACAGGCACAACTGGAAACTGCACAGACTGCGATTTCAGCACAGAAAAAAAATGCCCCGCCGACGATCGCATTCCTGTTTACAGGTCAAGGCTCACAATACATTAACATGGGGCGCACCCTCTACGATACTGAATCAACATTCCGTGCAGCCCTTGACCGATGTGAAACCATTCTCCAAAATTTAGGGATCGAGTCCATTCTCTCCGTTATTTTTGGTTCATCTGAGCATGGACTCTCATTAGATGACACAGCCTATACCCAGCCCGCACTCTTTGCCATCGAATACGCGCTCTATCAATTATGGAAGTCGTGGGGCATCCAGCCCTCAGTGGTGATAGGTCATAGTGTAGGTGAATATGTGTCCGCTTGTGTGGCGGGAGTCTTTAGCTTAGAGGATGGGTTGAAACTGATTGCAGAACGAGGACGACTGATACAGGCACTTCCTCGTGATGGGAGCATGGTTTCCGTGATGGCAAGCGAGAAGCGTATTGCAGATATCATTTTACCTTATGGGGGACAGGTAGGGATCGCCGCGATTAATGGACCACAAAGTGTTGTAATTTCTGGGCAACAGCAAGCGATTGATGCTATTTGTGCCATCTTGGAAACTGAGGGCATCAAAAGCAAGAAGCTAAACGTCTCCCATGCCTTCCACTCGCCGCTAGTGGAAGCAATGTTAGACTCTTTCTTGCAGGTTGCACAAGAGGTCACTTACTCGCAACCTCAAATCAAGCTTATCTCTAATGTAACGGGAACATTGGCAAGCCATGAATCTTGTCCCGATGAACTTCCGATCACCACCGCAGAGTATTGGGTACGTCATGTGCGACAGCCCGTCCGGTTTGCGGCGGGAATGGAGAGCCTTGAGGGTCAAGGGGTAAACGTATTTATAGAAATCGGTCCTAAACCTGTTCTTTTAGGCATGGGACGCGACTGCTTGCCTGAACAAGAGGGACTTTGGTTGCCTAGTTTGCGCCCGAAACAGGATGATTGGCAACAGGTGTTAAGTAGTTTGCGTGATCTATACTTAGCAGGTGTAACCGTAGATTGGAGCAGTTTCGATCAGGGGTATGCTCGTCGCCGTGTGCCACTACCGACTTATCCTTGGCAGCGAGAGCGGCATTGGGTAGAGCCAATTATTCGTCACCGGCAATCAGTATTACAAGCCACAAATACCACCAAGCTAACTCGTAACGCCAGCGTGGCGCAGCATCCTCTGCTTGGTCAACGGCTGCATTTGTCGCGGACTCAAGAGATTTACTTTCAAACCTTCATCCACTCCGACTTCCCAATATGGGTTGCTGATCATAAAGTATTTGGAAATGTCATCATTCCGGGTGTCGCCTATTTTGAGATGGCACTGGCAGCAGGGAAGGCACTTAAACCAGACAGTATATTTTGGCTCGAAGATGTATCCATCGCCCAAGCACTGATTATTCCCGATGAAGGGCAAACTGTGCAAATAGTATTAAGCCCACAGGAAGAGTCAGCTTATTTTTTTGAAATCCTCTCTTTAGAAAAAGAAAACTCTTGGGTGCTTCATGCCTCTGGTAAGCTAGTCGCCCAAGAGCAAGTGCTAGAAACCGAGCCAATTGACTTGATTGCGTTACAGGCACATTGTTCCGAAGAAGTGTCAGTAGATGTGCTATATCAGGAAGAAATGGCGCGCCGGCTGGATATGGGTCCAATGATGCGTGGGGTGAAGCAGCTTTGGCGTTATCCGCTCTCCTTTGCCAAAAGTCATGATGCGATCGCACTCGCCAAGGTCAGCTTGCCAGAAATCTTGCTTCATGAGTCCAATGCCTACCAATTCCATCCTGTAATCTTGGATGCGGGGCTGCAAATGATAACGGTCTCTTATCCTGAAGCAAACCAAGGCCAGACTTATGTACCTGTTGGTATAGAGGGTCTACAAGTCTATGGTCGTCCCAGTTCAGAACTTTGGTGTCGCGCCCAATATCGGCCTCCTTTGGATACAGATCAAAGGCAGGGTATTGATTTGCTGCCAAAGAAATTGATTGCAGACTTGCATCTATTTGATACCCAGGGTCGTGTGGTTGCCATCATGTTTGGTGTGCAATCTGTCCTTGTGGGACGGGAAGCAATGTTGCGATCGCAAGATACTTGGCGAAATTGGCTTTATCAAGTCCTGTGGAAACCTCAAGCCTGTTTTGGACTTTTACCGAATTACCTGCCAACCCCAGATAAGATTCGGAAACGCCTGGAAACAAAGTTAGCGACATTGATCATCGAAGCTAATTTGGCGACTTATGCGATCGCCTATACCCAACTGGAAAGGTTAAGTCTAGCTTACGTTGTGGCGGCTTTCCGACAAATGGGCTGGCTGTTTCAACCCGGTGAGCGTTTTTCCACCGCCCAGAAGGTATCAGCGTTAGGAATCGTTGATCAACATCGGCAACTATTCGCTCGTTTGCTCGACATTCTAGCCGAAGCAGACATACTCCGCAGCGAAAACTTGATGACGATATGGGAAGTCATTTCATACCCGGAAACGATTGATATACAGGTACTTCTTGATGACCTCGAAGCCAAAGAAGCAGAAGCCGAAGTCACACTGGTTTCCCGTTGCAGTGCAAAATTGGCCGAAGTATTACAAGGAAAATGTGACCCCATACAGTTGCTCTTTCCCGCGGGAGACACAACAACGTTAAGCAAACTCTATCGTGAAGCCCCAGTTTTGGGTGTTACTAATACTCTAGTCCAAGAAGCGCTTCTTTCCGCCCTGGAGCAGTTGCCGCCGGAACGTGGTTGGCGAATTTTAGAGATTGGTGCTGGAACAGGTGGAACCACAGCCTACTTGTTACCGCATCTGCCTGGGGATCAGACAAAATATGTCTTTACCGATATTAGTGCCTTTTTTCTTGCCAAAGCGGAAGAGCGTTTTAAAGATTACCCGTTTGTACGTTATCAGGTATTAGATATCGAACAAGCACCACAGGCGCAAGGATTTGAACCCCAAATATACGATTTAATCGTAGCAGCGGATGTCTTGCATGCTACTAGCGACTTGCGTCAAACTCTTGTACATATCCGGCAATTATTAGCGCCGGGCGGGATGTTGATCCTGATGGAAGACAGCGAACCCGCACGCTGGGCTGATTTAACCTTTGGCTTAACAGAAGGCTGGTGGAAGTTTACAGACCATGACTTACGCCCCAACCATCCGCTATTGTCTCCTGAGCAGTGGCAAATCTTGTTGTCAGAAATGGGATTTAGTCAAACAACCGCCTTATGGCCAAAAATAGATAGCCCCCATAAATTGCCACGGGAGGCGGTGATTGTGGCGCGTAATGAACCAGCCATCAGAACACCCCGAAGATGGCTGCTCTTGGCTGACGAGGAGATTGGTGGACTACTAGCCAAACAGCTACGTGAAGAAGGAGAATATTGTATACTCCTCTTGCCAGGGGAAAAGTACACAGAGAGAGATTCACAAACGTTTACAATCAATCCTGGAGATATTGAAGAGTGGCAACAGTTATTGAACCGAGTACCGAACATACAAGAAATTGTACATTGTTGGAGTATGGTTTCCACTGACTTAGATAGAGCCACTATTTTCAGTTGCAGCAGTACGCTGCATTTAGTTCAAGCATTAGCAAACTATCCAAAAAACCCTCGCTTGTCACTTGTCACCCTAGGCGCACAAGCCGTTAACGAACATCATGTTCAAAATGTAGTTGGAGCAGCCCTCTGGGGCATGGGAAAGGTAATTGCACTCGAACACCCAGAGCTACAAGTAGCACAAATGGATTTAGACCCGAATGGGAAGGTTAAGGCGCAAGTAGAAGTGCTTAGGGATGAACTTCTCGCCAGAAAAGACCCTGCATCAGCAATGTCTGTGCCTGATCTGCAAACGCGACCTCATGAAAAGCAAATAGCCTTTCGTGAGCAAACACGTTATGTGGCAAGACTTTCGCCCTTAGACCGCCCCAATCCTAGAGAGAAAGGCACACAAGAGGCTCTTACCTTCCGTGATGATGGCAGCTATCTGATTGCTGGTGGTTTAGGCGGACTGGGGTTAGTGGTGGCTCGTTTTCTGGTTACAAATGGGGCTAGATACCTTGTGCTAGTCGGACGACGTGGTGCGAGGGAGGAACAGCAAGCTCAATTAAGCGAACTAGAGCAACTCGGAGCTTCCGTGAAAGTTTTACAAGCCGATATTGCTGATGCAGAACAACTAGCCCAAGCACTTTCAGCAGTAACCTACCCACCATTACGGGGTGTTATTCATGCGGCAGGTACATTGAACGATGGGATTCTACAGCAGCAAAGTTGGCAAGCCTTTAAAGAAGTGATGAATCCCAAGGTAGCAGGTGCGTGGAACCTACATATACTGACAAAAAATCAGCCTTTAGACTTCTTTGTCCTGTTCTCCTCCGCCACCTCTTTGTTAGGTAACGCTGGACAAGCCAATCACGCCGCCGCAAATGCTTTCCTTGATGGGTTAGCCTCCTATCGTCGTCACTTAGGACTACCGAGCCTCTCGATTAATTGGGGGACATGGAGCGAAGTGGGAATTGCGGCTCGACTTGGACTAGATAAGTTGTCCAGCAAACAGGGAGAGGGAACCATTACGCTAGGACAGGGCTTACAAATTCTTGAGCAGTTGCTCAAAGACGAGAATGGGGTGTATCAAGTGGGTGTCATGCCTATCAACTGGACACAATTCTTAGCAAGGCAATTGACTTCGCAGCCGTTCTTCAGCGATGCCATGAAGAGTATTGACACCTCTGTAGGTAAACTAACCTTGCAGGAGCGGGACTCTTGCCCCCAAGGTTACGGGCATAATATTCGAGAGCAATTAGAGAACGCTCCGCCCAAAGAGGGTCTGAATCTCTTGCAGGCTCATGTTCGGGAGCAGGTTTCCCAAGTTTTGGGGATAGACACGAAGACATTATTGGCAGAACAAGACGTGGGTTTCTTTACCCTGGGGATGGATTCGCTGACCTCTATCGAGTTAAGAAACAGGTTACAAGCCAGTTTGGGCTGCTCTCTTTCTTCCACTTTGGCTTTTGACTATCCAACACAACAGGCTCTTGTGAATTATCTTGCCAATGAATTGCTGGGAACCCCTGAGCAGCTACAAGAGCCTGAATCTGATGAAGAAGATGAGATATCGTCAATGGATGACATCGTGCAGTTGCTGTCCGCGAAACTAGAGATGGAAATTTAAATGGATGAAAAACTAAGAACATACGAACGATTAATCAAGCAATCCTATCACAAGATAGAGGCTCTGGAAGCTGAAGTTAACAGGTTGAAGCAAACCCAACGTGAACCTATCGCCATCATCGGCATGGGCTGTCGTCTTCCTGGTGCGAATAGTCCAGAAGCGTTTTGGCAGTTGTTGTGTGATGGGGTTGATGCTATTCGTGAGATACCAAAAAATCGATGGGTTGTTGATGCCTACATAGATGAAAATTTGGACCGCGCAGACAAGACATCAATGCGATTTGGCGGGTTTGTCGAGCAACTTGAGAAGTTTGATGCCCAATTCTTTGGCATATCACCGCGAGAAGCGGTTTCTCTTGACCCTCAGCAACGTTTGTTATTAGAAGTAAGTTGGGAAGCACTGGAAAATGCAGCGGTGATACCACCTTCGGCAACGGGCGTATTCGTCGGTATTAGTAACCTTGATTATCGTGAAACGCTCTTGAAGCAAGGAGCAATTGGTACTTATTTTGCTTCGGGTAATGCCCATAGCACAGCCAGTGGTCGCTTGTCTTACTTTCTCGGTCTGACAGGCCCCTGTCTCTCGATAGATACAGCTTGTTCTTCGTCGTTGGTCGCTGTACATCAGTCACTGATAAGTCTGCGTCAGCGAGAATGTGACTTAGCGTTGGTTGGGGGAGTCCATCGGCTGATAGCCCCAGAGGAAAGTGTCTCGTTAGCAAAAGCCCATATGTTATCTCCCGATGGTCGTTGCAAAGTCTTTGATGCGTCGGCAAACGGGTATGTCCGAGCCGAAGGATGTGGCATGATAGTCCTCAAACGATTATCGGACGCGCAAGCTGATGGGGATAAAATCTTGGCGTTGATTCGCGGGTCAGCCATAAATCAAGACGGTCGCACGAGTGGCTTGACCGTTCCAAATGGTCCCCAACAAGCCGACGTGATTCGCCAAGCCCTCGCCAATAGCGGCATAATACCAGAACAAGTTAACTATGTAGAAGCTCATGGCACAGGGACTTCCCTAGGAGACCCGATTGAGGTCGGCGCGTTGGGAACGATCTTTAATCAACGCTCCCAACCTTTAATTATTGGTTCAGTTAAAACAAATATTGGGCATCTAGAAGCAGCAGCAGGGATTGCTGGACTGATTAAAGTCGTCCTTGCCATGCAGCATGGAGAAATTCCACCTAATTTACACTTTCACCAGCCCAATCCTCGCATTAACTGGGATAAATTGCCAATCAGCATCCCCACAGAACGAACAGCTTGGCCTACTGGCGATCGCATCGCAGGGATAAGTTCTTTCGGCTTTAGTGGCACTAATTCTCATGTCGTGTTAGAGGAAGCCCCAAAAATAGAGCCGTCTACTTTAGAGATTCATTCAAAGCAGTATGTTTTTACCTTATCAGCAGCGACACCTCAAGCACTACAAGAACTTACTCAGCGTTATGTAACTTATCTCACTGAACACTTACAAGAGAGTCTGGCGGATATTTGCTTTACAGCCAACACAGGGCGCAAACACTTTAGACATCGCTTTGCAGTAGTAGCAGAGTCTAAAACCCAGTTGCGCCAACAATTGGAAACGTTTGCCCAATCGGGAGAGGGGCAGGGGAAGAGGACATCTCTCTCAAAAATAGCTTTTCTCTTTACAGGTCAAGGCTCACAGTATGTGGGGATGGGGCAAGAACTTTATGAGAGCCAACCCACCTTCCGGCAAACCATTGACCGATGTGATGAGATTCTTCGTTCACTGTTGGGCAAATCAATCCTCTCAATACTCTATCCCAGCCAACAAATGGGATTGGAAACGCCATCCCAAATTGATGAAACCGCTTATACTCAACCCGCTCTTTTCTCTCTTGAATATGCACTGGCGCAGTTGTGGCGCTCCTGGGGTATTGAGCCTGATGTGGTGATGGGGCATAGTGTGGGAGAATATGTGGCCGCTTGTGTGGCGGGTGTCTTTTCTTTAGAGGATGGCCTCAAACTAATTGCTGAAAGAGGCCGTCTGATGCAAGAATTGCCTCCCGATGGGGCGATGGTTTCAGTTATGGCCAATAAATCGCGCATAGAGCAAGCGATTCAATCTGTCAGCCGAGAGGTTTCTATTGCGGCCATCAATGGACCTGAGAGTGTGGTTATCTCTGGTAAAAGGGAGATATTACAACAGATTACCGAACATCTGGTTGCCGAAGGCATTAAGACACGCCAACTGAAGGTCTCTCATGCCTTTCACTCACCATTGATGGAGCCAATATTAGGTCAGTTCCGCCGAGTTGCCAATACCATCACCTATCGGCCACCGCAAATTAACCTTGTCTCAAATGTCACAGGCGGACGGGTGTATAAAGAAATCGCTACTCCCGATTATTGGGTGAGACATCTGCAAGAGACTGTCCGTTTTGCGGATGGGGTTAAGGTGTTACATGAACAGAATGTCAATTTCATGCTCGAAATTGGTCCCAAACCCACACTGCTGGGCATGGTTGAGTTACAAAGTTCTGAGAATCCATTTTCTATGCCAATGATGATGCCCAGTTTGCGTCAGAATCGTAGCGACTGGCAGCAGATGTTGGAGAGCTTGAGTCAACTCTATGTTCATGGTGTTGAGATTGACTGGATCGGTTTTAATAAAGACTATGTGCGACATAAAGTTGTCCTGCCGACATACCCATGGCAGAAGCAGCGTTACTGGGTAGAATTGGATCAACAGAAGCACGCCGCTAAAAATCTACATCCTCTACTGGACAGGTGCATGAAGCTGCCTCGTCATAACGAAACAATTTTTGAGAAAGAATTTAGTCTAGAGACATTGCCCTTTCTTGCTGACTATCGCATTTATGGTTCAGTTGTGTCGCCAGGTGCAAGTTATCTATCAATGATACTAAGTATTGCCGAGTCGTATGCAAATGGTCATTTGAATGGAGGGAATAGTGCAAAGCAAACCACTTATTTACTAAAGGATGTCACATTCCCAGTACCTCTTGTGATCTCTGATGAGGCAAATTACATGGTGCAAGTTGCTTGTTCTCTCTCTTGTGCTGCGCCACACAATCGTGGCGACGAGACGCAGTTTGAATTGTTCAGTTTTGCTGAGAATGTACCTGAAAGTAGCAGTATAAATGCTGATTTTCAGACACCCATTATTCATGCCAAAGGGCAATTTAAGCTTGAAGATACAGCACCTCCTAAAGTGGAGCTAGAAGAACTACAAGCGGGTTGTCCCCAAGAAATTGATCTCAACCTTTTCTATCAAACATTCACAGACAAAGGTTTTGTTTTTGGATCTCGTTTTCGCTGGTTAGAACAAATCTGGGTGGGCGATGGAGAAGCATTGGCGCGTCTGCGACAACCGGAAAGTATTGAATCGTTTAAAGGATATGTGATTCATCCCGGTTTGTTGGATGCCTGTACACAAGTCCCATTTGCAATTTCGTCTGACGATGAAAATAGGCAATCAGAAACGACAATGCCCTTTGCGCTGAATGAATTACGTTGTTATCAGCCTGCAAACGGACAAATGTGGTGGGTTCATGCAACAGAAAAAGATAGATATACATGGGATGTTTCTCTGTTTGATGAGAGCGGGCAAGTTATTGCGGAATTTATAGGTTTAGAAGTTCGTGCTGCTATGCCCGAAGGCTTACTAAGGGCAGACTTTTGGCATAACTGGCTCTATACAGTGAATTGGCAATCGCAACCTCTACAAATCCCAGAGGTGCTGGATATTAATAAGACAGGTGCAGAAACATGGCTTCTTTTTGCACAACCAGAGGGAATAGGAGCGGACTTAGCCGCATATTTGCAGAGCCAAGGAAAGCACTGTGTTTTTGTAGTGCCTGGGAGTGAGTATACAGTGACCGAGCAACACATTGGACGCACTGGACATCTTGATGTGACGACACTGACAAAAATTGTCACGATCAATCCTGCTTCTCCTCATGACTATAAATATTTTTTAGAAACTCTGACGGACATTAGATTACCTTGTGAACATATACTCTATTTATGGAATCGTTATGATTTAACAAATACTTCTAATCATCGGACAGAATTGACTGTACCAGATATAGTCTTAAACTTATGTACTAGTCTTACTTATTTGGTACAAGCCCTTAGCCACATGGGTTTTTCCCCGAAATTATGGCTAATTACACAAAATAGTCAAGCGATTGGTAGTGACTTAGCGAATTTAGAAATCGAACAATCCCCATTATGGGCATTGGGTCGAAGCATCCGCGCCGAACACCCTGAATTTGATTGCCGTTGTTTAGATTTTGACACGCTCTCAAATATCGCACCACTCTTGTTGAAAGAGATGCAAGCTATAGACTATGAATCTCAAATTGCTTACCGACAAGGAACGCGCTATGTTGCACGACTAATTCGTAATCAATCAGAATGTCACGCACCGATTCAAACAGGAATCCGTCCTGATGGCAGCTATTTGATTACAGGTGGATTAGGCGGTCTAGGATTGCAGGTAGCACTCGCCCTTGCGGACGCTGGAGCAAGACACTTGATCCTCAATAGTCGCCGTGGTACGGTCTCCAAAGAAGCCCAGTTAATTATTGACCGACTACGCCAAGAGGATGTTAGGGTTGATTTGATTGCGGCAGATGTCTCTGATGCGGCAGATAGCGAACGACTCTTAGTAGAAAGTCAGCGCAAGACCTCTCTTCGAGGGATTGTCCATGTTGCGGGAGTCTTGGATGATGGCATCCTGCTCCAACAAAATCAAGAGCGTTTTGAAAAAGTGATGGCGGCTAAGGTACGCGGAGCTTGGCATCTGGACCAACAGAGCCAAACCCTCGATTTAGATTTCTTTGTTGCGTTCTCATCTGTTGCGTCGCTCATAGAAGAACCAGGACAAGCCAATTACGCCGCAGCGAATGCGTTTTTGGATTCATTAATGTATTATCGTCACATAAAGGGATCTAATAGCTTGAGTATCAACTGGGGGGCTTGGGCAGAAGTCGGCATGGCAGCCAATTTATCATGGGAACAACGGGGAATCGCGGCAATTTCTCCAAAGCAAGGGAGGCATATTCTCGTCCAACTTATTCAAAAACTTAATCAGCATACAATCCCCCAAGTTGCTGTACAACCGACCAATTGGGCTGAATATCTATCCCATGATGGCGTGAATATGCCATTCTATGAATATTTTACACACCACTTGCGTAACGAAAAAGAAGCCAAATTGCGGCAAACAGCAGGCAGCACCTCAGAGGAAGTCAGTCTGCGGCAACAGCTTCAAACACTCTCAGAGAAAGACCGGGATGCCCTTTTGATGGAACATCTTCAAAAAACTGCGATCAGAGTTCTCGGTTTGGCATCTAATCAAAAAATTGATCCCTATCAGGGATTGATGAATATGGGACTAGACTCTTTGATGGCGGTTGAATTTCGGAATCACTTGACACGTAGTTTAGAACGCCCTCTGCCAGCCACTCTGCTCTTTAATTGCCCAACACTTGATTCATTGCATGATTACCTAGTCGCAAAAATGTTTGATGATGCCCCTCAGAAGGCAGAGCAAATGGCACAACCAACAACACAGACAGCACACAGCATATCAATAGAATCCAAAATAGATGATAACGAAAGCGTGGATGACATTGCACAAATGCTGGCACAAGCACTCAATATCGCCTTTGAGTAG
>Cylindrospermopsin_2
ATGCAAACAAGAATTGTAAATAGCTGGAATGAGTGGGATGAACTAAAGGAGATGGTTGTCGGGATTGCAGATGGTGCTTATTTTGAACCAACTGAGCCAGGTAACCGCCCTGCTTTACGCGATAAGAACATTGCCAAAATGTTCTCTTTTCCCAGGGGTCCGAAAAAGCAAGAGGTAACAGAGAAAGCTAATGAGGAGTTGAATGGGCTGGTAGCGCTTCTAGAATCACAGGGCGTAACTGTACGCCGCCCAGAGAAACATAACTTTGGCCTGTCTGTGAAGACACCATTCTTTGAGGTAGAGAATCAATATTGTGCGGTCTGCCCACGTGATGTTATGATCACCTTTGGGAACGAAATTCTCGAAGCAACTATGTCACGGCGGTCACGCTTCTTTGAGTATTTACCCTATCGCAAACTAGTCTATGAATATTGGCATAAAGATCCAGATATGATCTGGAATGCTGCGCCTAAACCGACTATGCAAAATGCCATGTACCGCGAAGATTTCTGGGAGTGTCCGATGGAAGATCGATTTGAGAGTATGCATGATTTTGAGTTCTGCGTCACCCAGGATGAGGTGATTTTTGACGCAGCAGACTGTAGCCGCTTTGGCCGTGATATTTTTGTGCAGGAGTCAATGACGACTAATCGTGCAGGGATTCGCTGGCTCAAACGGCATTTAGAGCCGCGTGGCTTCCGCGTGCATGATATTCACTTCCCACTAGATATTTTCCCATCCCACATTGATTGTACTTTTGTCCCCTTAGCACCTGGGGTTGTGTTAGTGAATCCAGATCGCCCCATCAAAGAGGGTGAAGAGAAACTCTTCATGGATAACGGTTGGCAATTCATCGAAGCACCCCTCCCCACTTCCACCGACGATGAGATGCCTATGTTCTGCCAGTCCAGTAAGTGGTTGGCGATGAATGTGTTAAGCATTTCCCCCAAGAAGGTCATCTGTGAAGAGCAAGAGCATCCGCTTCATGAGTTGCTAGATAAACACGGCTTTGAGGTCTATCCAATTCCCTTTCGCAATGTCTTTGAGTTTGGCGGTTCGCTCCATTGTGCCACCTGGGATATCCATCGCACGGGAACCTGTGAGGATTACTTCCCTAAACTAAACTATACGCCGGTAACTGCATCAACCAATGGCGTTTCTCGCTTCATCATTTAGATGCAAGAGAGAGAAAGCCCACAGATACTATTTGATGGGAATGGAACACAATCTGAGTTTCCAGATAGTTGCATTCACCACTTGTTCGAGGATCAAGCCGCAAAGCGACCGGATGCGATCGCTCTCATTGACGGTGAGCAATCCCTTACCTACGGGGAACTAAATGTACGCGCTAACCACCTAGCCCAGCATCTCTTGTCCCTAGGCTGTCAACCCGATGACCTCCTCGCCATCTGCATCGAGCGTTCGGCAGAACTCTTTATTGGTTTGTTGGGTATCCTAAAAGCCGGATGTGCTTATGTGCCTTTGGATGTAGGCTATCCTGCCGATCGCATAGAGTATATGTTGCGGGACTCGGATGCGCGTATTTTACTAACCTCAACGGATGTCGCTAAGAAACTTGCCTTAACCATACCTGCATTGCAAGAGTGCCAAACCGTCTATTTAGATCAAGAGATATTTGAGTATGATTTTCATTTTTTAGCGATAGCTAAACTATTACATAACCAATACTTGAGATTATTACATTTTTATTTTTATACCTTGATTCAGCAATGCCAGGCAACTTCGGTTTCCCAAGGGATTCAGACACAGGTTCTCCCCAATAATCTCGCTTACTGCATTTACACCTCTGGCTCTACCGGAAATCCCAAAGGGATCTTGATGGAACATCGCTCACTGGTGAATATGCTTTGGTGGCATCAGCAAACGCGGCCTTCGGTTCAGGGTGTTAGGACGCTGCAATTTTGTGCAGTCAGCTTTGACTTTTCCTGCCATGAAATTTTTTCTACCCTCTGTCTTGGCGGGATATTGGTCTTGGTGCCAGAGGCAGTGCGCCAAAATCCCTTTGCATTGGCTGAGTTCATCAGTCAACAAAAAATTGAAAAATTGTTTCTTCCCGTTATAGCATTACTACAGTTGGCCGAAGCTGTAAATGGGAATAAAAGCACCTCCCTCGCGCTTTGCGAAGTTATCACTACCGGGGAGCAGATGCAGATCACACCTGCTGTCGCCAACCTCTTTCAGAAAACCGGGGCGATGTTGCATAATCACTACGGGGCAACGGAATTTCAAGATGCCACCACTCATACCCTCAAGGGCAATCCAGAGGGCTGGCCAACACTGGTGCCAGTGGGTCGTCCACTGCACAATGTTCAAGTGTATATTCTGGATGAGGCACAGCAACCTGTACCTCTTGGTGGAGAGGGTGAATTCTGTATTGGTGGTATTGGACTGGCTCGTGGCTATCACAATTTGCCTGACCTAACGAATGAAAAATTTATTCCCAATCCATTTGGGACTAATGAGAACGCTAAAAAACTCTACCGCACAGGGGACTTGGCACGCTACCTACCCGACGGCACGATTGAGCATTTAGGACGGATAGACCACCAGGTTAAGATCCGAGGTTTCCGCGTGGAATTGGGGGAAATTGAGTCCGTGCTGGCAAGTCACCAAGCTGTGCGTGAATGTGCCGTTGTGGCACGGGAGATTGCAGGTCATACACAGTTGGTAGGGTATATCATAGCAAAGGATACACTTAATCTCAGTTTCGACAAACTTGAACCTATCCTGCGTCAATATTCGGAAGCGGTGCTGCCAGAATACATGATACCCACTCGGTTCATCAATATCAGTAATATGCCGTTGACTCCCAGTGGTAAACTTGACCGCAGGGCATTACCTGATCCCAAAGGCGATCGCCCTGCATTGTCTACCCCACTTGTCAAGCCTCGTACCCAGACAGAGAAACGTTTAGCAGAGATTTGGGGCAGTTATCTTGCTGTAGATATTGTGGGAACCCACGACAATTTCTTTGATCTAGGCGGTACGTCACTGCTATTGACTCAAGCGCACAAATTCCTGTGCGAGACCTTTAATATTAATTTGTCCGCTGTCTCACTCTTTCAATATCCCACAATTCAGACATTGGCACAATATATTGATTGCCAAGGAGACACAACCTCAAGCAATACAGCATCCAGGCACAAGAAAGTACGTAAAAAGCAGTCCGGTGACAGCAACGATATTGCCATCATCAGTGTGGCAGGTCGCTTTCCGGGTGCTGAAACGATTGAGCAGTTCTGGCATAATCTCTGTAATGGTGTTGAATCCATCACCCTTTTTAGTGATGATAAGCTAGAGCAGACTTTGCCTGAGTTATTTAATAATCCCGCTTATGTCAAAGCAGGTGCGGTGCTAGAAGGCGTTGAATTATTTGATGCTACCTTTTTTGGCTACAGCCCCAAAGAAGCTGCGGTGACAGACCCTCAGCAACGGATTTTGCTAGAGTGTGCCTGGGAAGCATTTGAACGGGCTGGCTACAACCCCGAAACCTATCCAGAACCAGTTGGTGTTTATGCTGGTTCAAGCCTGAGTACCTATCTGCTTAACAATATTGGCTCTGCTTTAGGCATAATTACCGAGCAACCCTTTATTGAAACGGATATGGAGCAGTTTCAGGCTAAAATTGGCAATGACCGGAGCTATCTTGCCACACGCATCTCTTACAAGCTGAATCTCAAGGGTCCAAGCGTCAATGTGCAGACCGCCTGCTCAACCTCGTTAGTTGCGGTTCACATGGCCTGTCAGAGTCTCATTAGTGGAGAGTGTCAAATGGCTTTAGCCGGTGGTATTTCTGTGGTTGTACCACAGAAGGGGGGCTATCTCTACGAAGAAGGCATGGTTCGTTCCCAGGATGGTCATTGTCGCGCCTTTGATGCCGAAGCCCAAGGGACTATATTTGGCAATGGCGGGGGCTTGGTTTTGCTTAAACGGTTGCAGGATGCACTGGACGATAACGACAACATTATGGCAGTCATCAAAGCCACAGCCATCAACAACGACGGTGCGATCAAGATGGGCTACACAGCACCGAGCGTGGATGGGCAAGCTGATGTAATTAGCGAGGCGATTGCTATCGCTGACATAGATGCAAGCACCATTGGCTATGTAGAAGCTCATGGCACAGCCACCCAATTGGGTGATCCGATTGAAGTAGCAGGGTTAGCAAGGGCATTTCAGCGTAGTACGGACAGCGTCCTTGGTAAACAACAATGCGCTATTGGATCAGTTAAAACTAATATTGGCCACTTAGATGAGGCGGCAGGCATTGCCGGACTGATAAAGGCTGCTCTAGCTCTACAATATGGACAGATTCCACCGAGCTTGCACTATGCCAATCCTAATCCACGGATTGATTTTGACGCAACCCCATTTTTTGTCAACACAGAACTACGCGAATGGTCAAGGAATGGTTATCCTCGGCGGGCGGGGGTGAGTTCTTTTGGTGTGGGTGGAACTAACAGCCATATTGTGCTGGAGGAGTCGCCTGTAAAGCAACCCACATTGTTCTCTTCTTTGCCAGAACGCAGTCATCATCTGCTGACGCTTTCTGCCCATACACAAGAGGCTTTGCATGAGTTGGTGCAACGCTACATCCAACATAACGAGACACACCTTGATATTGACTTAGGCGACCTCTGTTTCACAGCCAATACGGGACGCAAGCATTTTGAGCATCGCCTAGCGGTTGTAGCCGAATCAATCCCTGGCTTACAGGCACAACTGGAAACTGCACAGACTGCGATTTCAGCACAGAAAAAAAATGCCCCGCCGACGATCGCATTCCTGTTTACAGGTCAAGGCTCACAATACATTAACATGGGGCGCACCCTCTACGATACTGAATCAACATTCCGTGCAGCCCTTGACCGATGTGAAACCATTCTCCAAAATTTAGGGATCGAGTCCATTATCTCCGTTATTTTTGGTTCATCTGAGCATGGACTCTCATTAGATGACACAGCCTATACCCAGCCCGCACTCTTTGCCATCGAATACGCGCTCTATCAATTATGGAAGTCGTGGGGCATCCAGCCCTCAGTGGTGATAGGTCATAGTGTAGGTGAATATGTGTCCGCTTGTGTGGCGGGAGTCTTTAGCTTAGAGGATGGGTTGAAACTGATTGCAGAACGAGGACGACTGATACAGGCACTTCCTCGTGATGGGAGCATGGTTTCCGTGATGGCAAGCGAGAAGCGTATTGCAGATATCATTTTACCTTATGGGGGACAGGTAGGGATCGCCGCGATTAATGGCCCACAAAGTGTTGTAATTTCTGGGCAACAGCAAGCGATTGATGCTATTTGTGCCATCTTGGAAACTGAGGGCATCAAAAGCAAGAAGCTAAACGTCTCCCATGCCTTCCACTCGCCGCTAGTGGAAGCAATGTTAGACTCTTTCTTGCAGGTTGCACAAGAGGTCACTTACTCGCAACCTCAAATCAAGCTTATCTCTAATGTAACGGGAACATTGGCAAGCCATGAATCTTGTCCCGATGAACTTCCGATCACCACCGCAGAGTATTGGGTACGTCATGTGCGACAGCCCGTCCGGTTTGCGGCGGGAATGGAGAGCCTTGAGGGTCAAGGGGTAAACGTATTTATAGAAATCGGTCCTAAACCTGTTCTTTTAGGCATGGGACGCGACTGCTTGCCTGAACAAGAGGGACTTTGGTTGCCTAGTTTGCGCCCAAAACAGGATGATTGGCAACAGGTGTTAAGTAGTTTGCGTGATCTATACTTAGTAGGTGTGACCATAGATTGGAGCAGTTTCGATCAGGGGTATGCTCGTCGCCGTGTGCCACTACCGACTTATCCTTGGCAGCGAGAGCGGCATTGGGTAGAGCCAATTATTCGTCACCGGCAATCAGTATTACAAGCCACAAATACCACCAAGCTAACTCGTAACGCCAGCGTGGCGCAGCATCCTCTGCTTGGTCAACGGCTGCATTTGTCGCGGACTCAAGAGATTTACTTTCAAACCTTCATCCACTCCGACTTCCCAATATGGGTTGCTGATCATAAAGTATTTGGAAATGTCATCATTCCGGGTGTCGCCTATTTTGAGATGGCACTGGCAGCAGGGAAGGCACTTAAACCAGACAGTATATTTTGGCTCGAAGATGTATCCATCGCCCAAGCACTGATTATTCCCGATGAAGGGCAAACTGTGCAAATAGTATTAAGCCCACAGGAAGAGTCAGCTTATTTTTTTGAAATCCTCTCTTTAGAAAAAGAAAACTCTTGGGTGCTTCATGCCTCTGGTAAGCTAGTCGCCCAAGAGCAAGTGCTAGAAACCGAGCCAATTGACTTGATTGCGTTACAGGCACATTGTTGCGAAGAAGTGTCAGTAGATGTGCTATATCAGGAAGAAATGGCGCGCCGGCTGGATATGGGTCCAATGATGCGTGGGGTGAAGCAGCTTTGGCGTTATCCGCTCTCCTTTGCCAAAAGTCATGATGCGATCGCACTCGCCAAAGTCAGCTTGCCAGAAATCTTGCTTCATGAGTCCAATGCCTACCAATTCCATCCTGTAATCTTGGATGCGGGGCTGCAAATGATAACGGTCTCTTATCCTGAAGCAAACCAAGGCCAGACTTATGTACCTGTTGGTATAGAGGGTCTACAAGTCTATGGTCGTCCCAGTTCAGAACTTTGGTGTCGCGCCCAATATCGGCCTCCTTTGGATACAGATCAAAGGCAGGGTATTGATTTGCTGCCAAAGAAATTGATTGCAGACTTGCATCTATTTGATACCCAGGGTCGTGTGGTTGCCATCATGTTTGGTGTGCAATCTGTCCTTGTGGGACGGGAAGCAATGTTGCGATCGCAAGATACTTGGCGAAATTGGCTTTATCAAGTCCTGTGGAAACCTCAAGCCTGTTTTGGACTTTTACCGAATTACCTGCCAACCCCAGATAAGATTCGGAAACGCCTGGAAACAAAGTTAGCGACATTGATCATCGAAGCTAATTTGGCGACTTATGCGATCGCCTATACCCAACTGGAAAGGTTAAGTCTAGCTTACGTTGTGGCGGCTTTCCGACAAATGGGCTGGCTGTTTCAACCCGGTGAGCGTTTTTCCACCGCCCAGAAGGTATCAGCGTTAGGAATCGTTGATCAACATCGGCAACTATTCGCTCGTTTGCTCGACATTCTAGCCGAAGCAGACATACTCCGCAGCGAAAACTTGATGACGATATGGGAAGTCATTTCATACCCGGAAACGATTGATATACAGGAACTTCTTGATGACCTCGAAGCCAAAGAAGCTGAAGCTGAAGTCACACTGGTTTCCCGTTGCAGTGCAAAATTGGCCGAAGTATTACAAGGAAAATGTGACCCCATACAGTTGCTCTTTCCTGCGGGGGACACAACAACGTTAAGCAAACTCTATCGTGAAGCCCCAGTTTTGGGTGTTACTAATACTCTAGTCCAAGAAGCGCTTCTTTCCGCCCTGGAGCAGTTGCCGCCGGAACGTGGTTGGCGAATTTTAGAGATTGGTGCTGGAACAGGTGGAACCACAGCCTACTTGTTACCGCATCTGCCTGGGGATCAGACAAAATATGTCTTTACCGATATTAGTGCCTTTTTTCTTGCCAAAGCGGAAGAGCGTTTTAAAGATTACCCGTTTGTACGTTATCAGGTATTAGATATCGAACAAGCACCACAGGCGCAAGGATTTGAACCCCAAATATACGATTTAATCGTAGCAGCGGATGTCTTGCATGCTACTAGCGACCTGCGTCAAACTCTTGTACATATCCGGCAATTATTAGCGCCGGGCGGGATGTTGATCCTGATGGAAGACAGCGAACCCGCACGCTGGGCTGATTTAACCTTTGGCTTAACAGAAGGCTGGTGGAAGTTTACAGACCATGACTTACGCCCCAACCATCCGCTATTGTCTCCTGAGCAGTGGCAAATCTTGTTGTCAGAAATGGGATTTAGTCAAACAACCGCCTTATGGCCAAAAATAGATAGCCCCCATAAATTGCCACGGGAGGCGGTGATTGTGGCGCGTAATGAACCAGCCATCAGAACACCCCGAAGATGGCTGCTCTTGGCTGACGAGGAGATTGGTGGACTACTAGCCAAACAGCTACGTGAAGAAGGAGAAGATTGTATACTCCTCTTGCCAGGGGAAAAGTACACAGAGAGAGATTCACAAACGTTTACAATCAATCCTGGAGATATTGAAGAGTGGCAACAGTTATTGAACCGAGTACCGAACATACAAGAAATTGTACATTGTTGGAGTATGGTTTCCACTGACTTAGATAGAGCCACTATTTTCAGTTGCAGCAGTACGCTGCATTTAGTTCAAGCATTAGCAAACTATCCAAAAAACCCTCGCTTGTCACTTGTCACCCTAGGCGCACAAGCCGTTAACGAACATCATGTTCAAAATGTAGTTGGAGCAGCCCTCTGGGGCATGGGAAAGGTAATTGCACTCGAACACCCAGAGCTACAAGTAGCACAAATGGATTTAGACCCGAATGGGAAGGTTAAGGCGCAAGTAGAAGTGCTTAGGGATGAACTTCTCGCCAGAAAAGACCCTGCATCAGCAATGTCTGTGCCTGATCTGCAAACGCGACCTCATGAAAAGCAAATAGCCTTTCGTGAGCAAACACGTTATGTGGCAAGACTTTCGCCCTTAGACCGCCCCAATCCTAGAGAGAAAGGCACACAAGAGGCTCTTACCTTCCGTGATGATGGCAGCTATCTGATTGCTGGTGGTTTAGGCGGACTGGGGTTAGTGGTGGCTCGTTTTCTGGTTACAAATGGGGCTAGATACCTTGTGCTAGTCGGACGACGTGGTGCGAGGGAGGAACAGCAAGCTCAATTAAGCGAACTAGAGCAACTCGGAGCTTCCGTGAAAGTTTTACAAGCCGATATTGCTGATGCAGAACAACTAGCCCAAGCACTTTCAGCAGTAACCTACCCACCATTACGGGGTGTTATTCATGCGGCAGGTACATTGAACGATGGGATTCTACAGCAGCAAAGTTGGCAAGCCTTTAAAGAAGTGATGAATCCCAAGGTAGCAGGTGCGTGGAACCTACATATACTGACAAAAAATCAGCCTTTAGACTTCTTTGTCCTGTTCTCCTCCGCCACCTCTTTGTTAGGTAACGCTGGACAAGCCAATCACGCTGCCGCAAATGCTTTCCTTGATGGGTTAGCCTCCTATCGTCGTCACTTAGGACTACCGAGCCTCTCGATTAATTGGGGGACATGGAGCGAAGTGGGAATTGCGGCTCGACTTGGACTAGATAAGTTGTCCAGCAAACAGGGAGAGGGAACCATTACGCTAGGACAGGGCTTACAAATTCTTGAGCAGTTGCTCAAAGACGAGAATGGGGTGTATCAAGTGGGTGTCATGCCTATCAACTGGACACAATTCTTAGCAAGGCAATTGACTCCGCAGCCGTTCTTCGGCGATGCCATGAAGAGTATTGACACCTCTGTAGGTAAACTAACCTTGCAGGAGCGGGACTCTTGCCCCCAAGGTTACGGGCATAATATTCGAGAGCAATTAGAGAACGCTCCGCCCAAAGAGGGTCTGACTCTCTTGCAGGCTCATGTTCGGGAGCAGGTTTCCCAAGTTTTGGGGATAGACACGAAGACATTATTGGCAGAACAAGACGTGGGTTTCTTTACCCTGGGGATGGATTCGCTGACCTCTGTCGAGTTAAGAAACAGGTTACAAGCCAGTTTGGGCTGCTCTCTTTCTTCCACTTTGGCTTTTGACTATCCAACACAACAGGCTCTTGTGAATTATCTTGCCAATGAATTGCTGGGAACCCCTGAGCAGCTACAAGAGCCTGAATCTGATGAAGAAGATGAGATATCGTCAATGGATGACATCGTGCAGTTGCTGTCCGCGAAACTAGAGATGGAAATTTAAATGGATGAAAAACTAAGAACATACGAACGATTAATCAAGCAATCCTATCACAAGATAGAGGCTCTGGAAGCTGAAGTTAACAGGTTGAAGCAAACCCAACGTGAACCTATCGCCATCATCGGCATGGGCTGTCGTCTTCCTGGTGCGAATAGTCCAGAAGCGTTTTGGCAGTTGTTGTGTGATGGGGTTGATGCTATTCGTGAGATACCAAAAAATCGATGGGTTGTTGATGCCTACATAGATGAAAATTTGGACCGCGCAGACAAGACATCAATGCGATTTGGCGGGTTTGTCGAGCAACTTGAGAAGTTTGATGCCCAATTCTTTGGCATATCACCGCGAGAAGCGGTTTCTCTTGACCCTCAGCAACGTTTGTTATTAGAAGTAAGTTGGGAAGCACTGGAAAATGCAGCGGTGATACCACCTTCGGCAACGGGCGTATTCGTCGGTATTAGTAACCTTGATTATCGTGAAACGCTCTTGAAGCAAGGAGCAATTGGTACTTATTTTGCTTCGGGTAATGCCCATAGCACAGCCAGTGGTCGCTTGTCTTACTTTCTCGGTCTGACAGGCCCCTGTCTCTCGATAGATACAGCTTGTTCATCGTCGTTGGTCGCTGTACATCAGTCACTGATAAGTCTGCGTCAGCGAGAATGTGACTTAGCGTTGGTTGGGGGAGTCCATCGGCTGATAGCCCCAGAGGAAAGTGTCTCGTTAGCAAAAGCCCATATGTTATCTCCCGATGGTCGTTGCAAAGTCTTTGATGCGTCGGCAAACGGGTATGTCCGAGCCGAAGGATGTGGCATGATAGTCCTCAAACGATTATCGGACGCGCAAGCTGATGGGGATAAAATCTTGGCGTTGATTCGCGGGTCAGCCATAAATCAAGACGGTCGCACGAGTGGCTTGACCGTTCCAAATGGTCCCCAACAAGCCGACGTGATTCGCCAAGCCCTCGCCAATAGCGGCATAAGACCAGAAGAAGTTAACTATGTAGAAGCTCATGGCACAGGGACTTCCCTAGGAGACCCGATTGAGGTCGGCGCGTTGGGAACGATCTTTAATCAACGCTCCCAACCTTTAATTATTGGTTCAGTTAAAACAAATATTGGGCATCTAGAAGCAGCAGCAGGGATTGCTGGACTGATTAAAGTCGTCCTTGCCATGCAGCATGGAGAAATTCCACCTAATTTACACTTTCACCAGCCCAATCCTCGCATTAACTGGGATAAATTGCCAATCAGGATCCCCACAGAACGAACAGCTTGGCCTACTGGCGATCGCATCGCAGGGATAAGTTCTTTCGGCTTTAGTGGCACTAATTCTCATGTCGTGTTAGAGGAAGCCCCAAAAATAGAGCCGTCTACTTTAGAGATTCATTCAAAGCAGTATGTTTTTACCTTATCAGCAGCGACACCTCAAGCACTACAAGAACTTACTCAGCGTTATGTAACTTATCTCACTGAACACTTACAAGAGAGTCTGGCGGATATTTGCTTTACAGCCAACACAGGGCGCAAACACTTTAGACATCGCTTTGCAGTAGTAGCAGAGTCTAAAACCCAGTTGCGCCAACAATTGGAAACGTTTGCCCAATCGGGAGAGGGGCAGGGGAAGAGGACATCTCTCTCAAAAATAGCTTTTCTCTTTACAGGTCAAGGCTCACAGTATGTGGGGATGGGGCAAGAACTTTATGAGAGCCAACCCACCTTCCGGCAAACCATTGACCGATGTGATGAGATTCTTCGTTCACTGTTGGGCAAATCAATCCTCTCAATACTCTATCCCAGCCAACAAATGGGATTGGAAACGCCATCCCAAATTGATGAAACCGCTTATACTCAACCCACTCTTTTTTCTCTTGAATATGCACTGGCGCAGTTGTGGCGCTCCTGGGGTATTGAGCCTGATGTGGTGATGGGGCATAGTGTGGGAGAATATGTGGCCGCTTGTGTGGCGGGTGTCTTTTCTTTAGAGGATGGCCTCAAACTAATTGCTGAAAGAGGCCGTCTGATGCAAGAATTGCCTCCCGATGGGGCGATGGTTTCAGTTATGGCCAATAAATCGCGCATAGAGCAAGCGATTCAATCTGTCAGCCGAGAGGTTTCTATTGCGGCCATCAATGGACCTGAGAGTGTGGTTATCTCTGGTAAAAGGGAGATATTACAACAGATTACCGAACATCTGGTTGCCGAAGGCATTAAGACACGCCAACTGAAGGTCTCTCATGCCTTTCACTCACCATTGATGGAGCCAATATTAGGTCAGTTCCGCCGAGTTGCCAATACCATCACCTATCGGCCACCGCAAATTAATTTTGTCTCAAATGTCACAGGCGGACAGGTGTATAAAGAAATCGCTACTCCCGATTATTGGGTGAGACATCTGCAAGAGACTGTCCGTTTTGCGGATGGGGTTAAGGTGTTACATGAACAGAATGTCAATTTCATGCTCGAAATTGGTCCCAAACCCACACTGCTGGGCATGGTTGAGTTACAAAGTTCTGAGAATCCATTTTCTATGCCAATGATGATGCCCAGTTTGCGTCAGAATCGTAGCGACTGGCAGCAGATGTTGGAGAGCTTGAGTCAACTCTATGTTCATGGTGTTGAGATTGACTGGATCGGTTTTAATAAAGACTATGTGCGACATAAAGTTGTCCTGCCGACATACCCATGGCAGAAGCAGCGTTACTGGGTAGAATTGGATCAACAGAAGCACGCCGCTAAAAATCTACATCCTCTACTGGACAGGTGCATGAAGCTGCCTCGTCATAACGAAACAATTTTTGAGAAAGAATTTAGTCTAGAGACATTGCCCTTTCTTGCTGACTATCGCATTTATGGTTCAGTTGTGTCGCCAGGTGCAAGTTATCTATCAATGATACTAAGTATTGCCGAGTCGTATGCAAATGGTCATTTGAATGGAGGGAATAGTGCAAAGCAAACCACTTATTTACTAAAGGATGTCACATTCCCAGTACCTCTTGTGATCTCTGATGAGGCAAATTACATGGTGCAAGTTGCTTGTTCTCTCTCTTGTGCTGCGCCACACAATGGTGGCGACGAGACGCAGTTTGAATTGTTCAGTTTTGCTGAGAATGTACCTGAAAGTAGCAGTATAAATGCTGATTTTCAGACACCCATTATTCATGCCAAAGGGCAATTTAAGCTTGAAGATACAGCACCTCCTAAAGTGGAGCTAGAAGAACTACAAGCGGGTTGTCCCCAAGAAATTGATCTCAACCTTTTCTATCAAACATTCACAGACAAAGGTTTTGTTTTTGGATCTCGTTTTCGCTGGTTAGAACAAATCTGGGTGGGCGATGGAGAAGCATTGGCGCGTCTGCGACAACCGGAAAGTATTGAATCGTTTAAAGGATATGTGATTCATCCCGGTTTGTTGGATGCCTGTACACAAGTCCCATTTGCAATTTCGTCTGACGATGAAAATAGGCAATCAGAAACGACAATGCCCTTTGCGCTGAATGAATTACGTTGTTATCAGCCTGCAAACGGACAAATGTGGTGGGTTCATGCAACAGAAAAAGATAGATATACATGGGATGTTTCTCTGTTTGATGAGAGCGGGCAAGTTATTGCGGAATTTATAGGTTTAGAAGTTCGTGCTGCTATGCCCGAAGGCTTACTAAGGGCAGACTTTTGGCATAACTGGCTCTATACAGTGAATTGGCGATCGCAACCTCTACAAATCCCAGAGGTGCTGGATATTAATAAGACAGGTGCAGAAACATGGCTTCTTTTTGCACAACCAGAGGGAATAGGAGCGGACTTAGCCGCATATTTGCAGAGCCAAGGAAAGCACTGTGTTTTTGTAGTGCCTGGGAGTGAGTATACAGTGACCGAGCAACACATTGGACGCACTGGACATCTTGATGTGACGACACTGACAAAAATTGTCACGATCAATCCTGCTTCTCCTCATGACTATAAATATTTTTTAGAAACTCTGACGGACATTAGATTACCTTGTGAACATATACTCTATTTATGGAATCGTTATGATTTAACAAATACTTCTAATCATCGGACAGAATTGACTGTACCAGATATAGTCTTAAACTTATGTACTAGTCTTACTTATTTGGTACAAGCCCTTAGCCACATGGGTTTTTCCCCGAAATTATGGCTAATTACACAAAATAGTCAAGCGGTTGGTAGTGACTTAGCGAATTTAGAAATCGAACAATCCCCATTATGGGCATTGGGTCGAAGCATCCGCGCCGAACACCCTGAATTTGATTGCCGTTGTTTAGATTTTGACACGCTCTCAAATATCGCACCACTCTTGTTGAAAGAGATGCAAGCTATAGACTATGAATCTCAAATTGCTTACCGACAAGGAACACGCTATGTTGCACGACTAATTCGTAATCAATCAGAATGTCACGCACCGATTCAAACAGGAATCCGTCCTGATGGCAGCTATTTGATTACAGGTGGATTAGGCGGTCTAGGATTGCAGGTAGCACTCGCCCTTGCGGACGCTGGAGCAAGACACTTGATCCTCAATAGTCGCCGTGGTACGGTCTCCAAAGAAGCCCAGTTAATTATTGACCGACTACGCCAAGAGGATGTTAGGGTTGATTTGATTGCGGCAGATGTCTCTGATGCGGCAGATAGCGAACGACTCTTAGTAGAAAGTCAGCGCAAGACCTCTCTTCGAGGGATTGTCCATGTTGCGGGAGTCTTGGATGATGGCATCCTGCTCCAACAAAATCAAGAGCGTTTTGAAAAAGTGATGGCGGCTAAGGTACGCGGAGCTTGGCATCTGGACCAACAGAGCCAAACCCTCGATTTAGATTTCTTTGTTGCGTTCTCATCTGTTGCGTCGCTCATAGAAGAACCAGGACAAGCCAATTACGCCGCAGCGAATGCGTTTTTGGATTCATTAATGTATTATCGTCACATAAAGGGATCTAATAGCTTGAGTATCAACTGGGGGGCTTGGGCAGAAGTCGGCATGGCAGCCAATTTATCATGGGAACAACGGGGAATCGCGGCAATTTCTCCAAAGCAAGGGAGGCATATTCTCGTCCAACTTATTCAAAAACTTAATCAGCATACAATCCCCCAAGTTGCTGTACAACCGACCAATTGGGCTGAATATCTATCCCATGATGGCGTGAATATGCCATTCTATGAATATTTTACACACCACTTGCGTAACGAAAAAGAAGCCAAATTGCGGCAAACAGCAGGCAGCACCTCAGAGGAAGTCAGTCTGCGGCAACAGCTTCAAACACTCTCAGAGAAAGACCGGGATGCCCTTTTGATGGAACATCTTCAAAAAACTGCGATCAGAGTTCTCGGTTTGGCATCTAATCAAAAAATTGATCCCTATCAGGGATTGATGAATATGGGACTAGACTCTTTGATGGCGGTTGAATTTCGGAATCACTTGACACGTAGTTTAGAACGCCCTCTGCCAGCCACTCTGCTCTTTAATTGCCCAACACTTGATTCATTGCATGATTACCTAGTCGCAAAAATGTTTGATGATGCCCCTCAGAAGGCAGAGCAAATGGCACAACCAACAACACAGACAGCACACAGCATATCAATAGAATCCAAAATAGATGATAACGAAAGCGTGGATGACATTGCACAAATGCTGGCACAAGCACTCAATATCGCCTTTGAGTAGATGAGTCATCCCAATTATGGCATTTTGATGAAAAATGCGTTGAACGAAATAAATAGCCTACGATCGCAACTAGCTGCGGTAGAAGCCCAAAAAAATGAGTCTATTGCCATTGTTGGTATGAGTTGCCGTTTTCCAGGCGGTGCAACTACTCCAGAGCGTTTTTGGGTATTACTGCGCGAGGGTATATCAGCCATTACAGAAATCCCTGCTGATCGCTGGGATGTTGATAAATATTATGATGCTGACCCCACATCGTCCGGTAAAATACATACTCGTTACGGCGGTTTTCTGAATGAAGTTGATACATTTGAGCCATCATTCTTTAATATTGCTGCCCGTGAAGCCGTTAGCATGGATCCACAGCAACGCTTGCTACTTGAAGTCAGTTGGGAAGCTCTGGAATCCGGTAATATTGTTCCTGCAACTCTTTTTGATAGTTCCACTGGTGTATTTATCGGTATTGGTGGTAGCAACTACAAATCTTTAATGATCGAAAACAGGAGTCGGATCGGGAAAACCGATTTGTATGAGTTAAGTGGCACTGATGTGAGTGTTGCTGCCGGCAGGATATCCTATGTCCTGGGTTTGATGGGTCCCAGTTTTGTGATTGATACAGCTTGTTCATCTTCTTTGGTCTCAGTTCATCAAGCCTGTCAGAGTCTGCGTCAGAGAGAATGTGATCTAGCACTAGCTGGTGGAGTCGGTTTACTCATTGATCCAGATGAGATGATTGGTCTTTCTCAAGGGGGGATGCTGGCACCTGATGGTAGTTGTAAAACATTTGATGCCAATGCAAACGGCTATGTGCGAGGCGAAGGTTGTGGGATGATTGTTCTAAAACGTCTCTCGGATGCAACAGCCGATGGGGATAATATTCTTGCCATCATTCGTGGGTCTATGGTTAATCATGATGGTCATAGCAGTGGTTTAACTGCTCCAAGAGGCCCCGCACAAGTCTCTGTCATTAAGCAAGCCTTAGATAGAGCAGGTATTGCACCGGATGCCGTAAGTTATGTAGAAGCCCATGGTACAGGCACACCCCTTGGTGATCCTATCGAGATGGATTCATTGAACGAAGTGTTTGGTCGGAGAACAGAACCACTTTGGGTCGGCTCAGTTAAGACAAATATTGGTCATTTAGAAGCCGCGTCCGGTATTGCAGGGCTGATTAAGGTTGTCTTGATGCTAAAAAACAAGCAGATTCCTCCTCACTTGCATTTCAAGACACCAAATCCATATATTGATTGGAAAAATCTCCCGGTCGAAATTCCGACCACCCTTCATGCTTGGGATGACAAGACATTGAAGGACAGAAAGCGAATTGCAGGGGTTAGTTCTTTTAGTTTCAGTGGTACTAACGCCCACATTGTATTATCTGAAGCCCCATCTAGCGAACTAATTAGTAATCATGCGGCAGTGGAAAGACCATGGCACTTGTTAACCCTTAGTGCTAAGAATGAGGAAGCGTTGGCTAACTTGGTTGGGCTTTATCAGTCATTTATTTCTACTACTGATGCAAGTCTTGCCGATATATGCTACACTGCTAATACGGCACGAACCCATTTTTCTCATCGCCTTGCTCTATCGGCTACTTCACACATCCAAATAGAGGCTCTTTTAGCCGCTTATAAGGAAGGGTCGGTGAGTTTGAGCATCAATCAAGGTTGTGTCCTTTCCAACAGTCGTGCGCCGAAGGTCGCTTTTCTCTTTACAGGTCAAGGTTCGCAATATGTGCAAATGGCTGGAGAACTTTATGAGACCCAGCCTACTTTCCGTAATTGCTTAGATCGCTGTGCCGAAATCTTGCAATCCATCTTTTCATCGAGAAACAGCCCTTGGGGAAACCCACTGCTTTCGGTATTATATCCAAACCATGAGTCAAAGGAAATTGACCAGACGGCTTATACCCAACCTGCCCTTTTTGCTGTAGAATATGCCCTAGCACAGATGTGGCGGTCGTGGGGAATCGAGCCAGATATCGTAATGGGTCATAGCATAGGTGAATATGTGGCAGCTTGTGTGGCGGGGATCTTTTCTCTGGAGGATGGTCTCAAACTTGCTGCCGAAAGAGGCCGTTTGATGCAGGCGCTACCACAAGATGGCGAGATGGTTGCTATATCGGCCTCCCTTGAGGAAGTTAAGCCGGCTATTCAATCTGACCAGCGAGTTGTGATAGCGGCGGTAAATGGACCACGAAGTGTCGTCATTTCGGGCGATCGCCAAGCTGTGCAAGTCTTCACCAACACCCTAGAAGATCAAGGAATCCGGTGCAAGAGACTGTCTGTTTCACACGCTTTCCACTCTCCATTGATGAAACCAATGGAGCAGGAGTTCGCACAGGTGGCCAGGGAAATCAACTATAGTCCTCCAAAAATAGCTCTTGTCAGTAATCTAACCGGCGACTTGATTTCACCTGAGTCTTCCCTGGAGGAAGGAGTGATCGCTTCCCCTGGTTACTGGGTAAATCATTTATGCAATCCTGTCTTGTTCGCTGATGGTATTGCAACTATGCAAGCGCAGGATGTCCAAGTCTTCCTTGAAGTTGGACCAAAACCGACCTTATCAGGACTAGTGCAACAATATTTTGACGAGGTTGCCCATAGCGATCGCCCTGTCACCATTCCCACCTTGCGCCCCAAGCAACCCAACTGGCAGACACTATTGGAGAGTTTGGGACAACTGTATGCGCTTGGTGTCCAGGTAAATTGGGCGGGCTTTGATAGAGATTACGCCAGACGCAAAGTAAGCCTACCCACCTATGCTTGGAAGCGTCAACGTTATTGGCTAGAGAAACAGTCCGCTCCACTTTTAGAAACAACACAAGTTCGTCCCGCAACTGCCATTGTAGAGCATCTTGAACAAGGCAATGTGCCGAAAATCGTGGACTTGTTAGCGGCGACGGATGTACTTTCAGGCGAAGCACGGAAATTGCTACCCAGCATCATTGAACTATTGGTTGCAAAACATCGTGAGGAAGCGACACAGAAGCCCATCTGCGATTGGCTTTATGAAGTGGTTTGGCAACCGCAGTTGCTGACCCTATCTACCTTACCTGCTGTGGAAACAGAGGGTAGACAATGGCTCATCTTCGCCGATGCTAGTGGACACGGTGAAGCACTTGCGGCTCAATTACGTCAGCAAGGGGATATAATTACGCTTGTCTATGCTGGTCTAAAATATCACTCGGCTAATAATAAACAAAATACCGGGGGGGACATCCCATATTTTCAGATTGATCCGATCCAAAGGGAGGATTATGAAAGGTTGTTTGCTGCTTTGCCTCCACTGTATGGTATTGTTCATCTTTGGAGTTTAGATATACTTAGCTTGGATAAAGTATCTAACCTAATTGAAAATGTACAATTAGGTAGTGGTACGCTATTAAATTTAATACAGACAGTCTTGCAACTTGAAACGCCCACCCCTAGCTTGTGGCTCGTGACAAAGAACGCGCAAGCTGTGCGTAAAAACGATAGCCTAGTCGGAGTGCTTCAGTCACCCTTATGGGGTATGGGTAAGGTGATAGCCTTAGAACACCCTGAACTCAACTGTGTATCAATCGACCTTGATGGTGAAGGGCTTCCAGATGAACAAGCCAAGTTTCTGGCGGCTGAACTCCGCGCCGCCTCCGAGTTCAGACATACCACCATTCCCCACGAAAGTCAAGTTGCTTGGCGTAATAGGACTCGCTATGTGTCACGGTTCAAAGGTTATCAGAAGCATCCCGCGACCTCATCAAAAATGCCTATTCGACCAGATGCCACTTATTTGATCACGGGCGGCTTTGGTGGTTTGGGCTTGCTTGTGGCTCGTTGGATGGTTGAACAGGGGGCTACCCATCTATTTCTGATGGGACGCAGCCAACCCAAACCAGCCGCCCAAAAACAACTGCAAGAGATAGCCGCGCTGGGTGCAACAGTGACGGTGGTGCAAGCCGATGTTGGCATCCGCTCCCAAGTAGCTGATGTGTTGGCACAGATTGATAAGGCATATCCTTTGGCTGGTATTATTCATACTGCCGGTGTATTAGACGACGGAATCTTATTGCAGCAAAATTGGGCGCGTTTTAGCAAGGTGTTCGCCCCCAAACTAGAGGGAGCTTGGCATCTACATACACTGACTGAAGAGATGCCGCTTGATTTCTTTATTTGTTTTTCCTCAACAGCAGGATTGCTGGGCAGTGGTGGACAAGCTAACTATGCTGCTGCCAATGCCTTTTTAGATGCCTTTGCCCATCATCGGCGAATACAAGGCTTGCCAGCTCTCTCGATTAACTGGGACGCTTGGTCTCAAGTGGGAATGGCGGTACGTCTCCAACAAGCTTCTTCACAAAGCACCACAGTTGGGCAAGATAGTAGCACTTTGGAAATTTCACCAGAACAGGGATTGCAAATCTTTGCCTATCTTCTGCAACAACCATCCGCCCAAATAGCGGCCATTTCTACCGATGGGCTTCGCAAGATGTACGACACAAGCTCGGCCTTTTTTGCTTTACTTGATCTTGACAGGTCTTCCTCCACTACCCAGGAGCAATCTACACTTCCTCATGAAGTTGGCCTTACCTTACTCGAACAATTGCAGCAAGCTCGGCCAAAAGAGCGAGAGAAAATGTTACTGCGCCATCTACAGACCCAAGTTGCTGCGGTCTTGCGTAGTCCCGAACTGCCCGCAGTTCATCAACCCTTCACTGACTTGGGGATGGATTCGTTGATGTCACTTGAATTGAGGCGGCGTTTGGAAGAAAGTCTGGGGATTCAGATGCCTGCAACGCTTGCATTCGATTATCCTATGGTAGACCGTTTGGCTAAGTTTATACTGACTCAAATATGTATAAATTCTGAGCCAGATACCTCAGCAGTTCTCACACCAGATGGAAATGGGGAGGAAAAAGACAGTAATAAGGACAGAAGTACCAGCACTTCCGTTGACTCAAATATTACTTCCATGGCAGAAGATTTATTCGCACTCGAATCCTTACTAAATAAAATAAAAAGAGATCAATAAATGCGGTCTAAGTTCAACATTAATGTCACCCTACTTGTCTGCTTGATTATTATCCCTTATTTTCCAACAACTCTAATGAAAGTACCTATAACAGCAAACGAAGATGCAGCTACATTACTTCAGCGTGTTGGACTGTCCCTAAAGGAAGCACACCAACAACTTGAGGCAATGCAACGCCGAGCGCACGAACCGATCGCAATTGTGGGGCTGGGGCTGCGGTTTCCGGGAGCTGATTCACCACAGACATTCTGGAAACTACTTCAGAATGGTGTTGATATGGTTACCGAAATCCCTAGCGATCGCTGGGCAGTTGATGAATACTATGATCCCCAACCTGGGCGGCCAGGCAAAATGTATATTCGTGAAGCCGCTTTTGTTGATGCAGTGGATAAATTCGATGCCTCGTTTTTTGATATTTCGCCACGTGAAGCGGCCAATATAGATCCCCAGCATAGAATGTTGCTGGAGGTAGCTTGGGAGGCACTCGAAAGGGCTGGCATTGCTCCCAGCCAATTGATGGATAGCCAAACGGGGGTATTTGTCGGGATGAGCGAAAATGACTATTATGCTCACCTAGAAAATACAGGGGATCATCATAATGTCTATGCGGCAACGGGCAATAGCAATTACTATGCTCCGGGGCGTTTATCCTATCTATTGGGGCTTCAAGGACCTAACATGGTCGTTGATAGTGCCTGTTCCTCCTCCTTAGTGGCTGTACATCTTGCCTGTAATAGTTTGCGGATGGGAGAATGTGATCTGGCACTGGCTGGTGGCGTTCAGCTTATGTTAATCCCAGACCCTATGATTGGGACTGCCCAGTTAAATGCCTTTGCGACCGATGGTCGTAGTAAAACATTTGACGCTGCCGCCGATGGCTATGGACGCGGCGAAGGTTGTGGCATGATTGTACTTAAAAGAATAAGTGACGCGATCGCGGCAGACGATCCAATTTTAGCCGTAATCCGGGGTAGTGCAGTCAATCATGGCGGGCGTAGCAGTGGTTTAACTGCCCCTAATAAGCTGTCTCAAGAAGCCTTACTGCGTCAGGCACTACAAAACGCCAAGGTTCAGCCGGAAGCAGTCAGTTATATCGAAGCCCATGGCACAGGGACACAACTGGGCGACCCGATTGAGGTGGGAGCATTAACGACCGTCTTTGGATCTTCTCGTTCAGAACCCTTGTGGATTGGCTCTGTCAAAACTAATATCGGACACCTAGAACCAGCCGCTGGTATTGCGGGGTTAATAAAAGTCATTTTATCATTACAAGAAAAACAGATTCCTCCCAGTCTCCATTTTCAAAACCCTAATCCCTTCATTGATTGGGAATCTTCGCCAGTTCAAGTGCCGACACAGTGTGTACCCTGGACTGGGAAAGAGCGCGTCGCTGGAGTTAGCTCGTTTGGTATGAGCGGTACAAACTGTCATCTAGTTGTCGCAGAAGCACCTGTCCGCCAAAACGAAAAATCTGAAAATGCACCGGAGCGTCCTTGTCACATTCTGACCCTTTCAGCCAAAACCGAAGCGGCACTCAACGCATTGGTAGCCCGTTACATGGCATTTCTCAGGGAAGCGCCCGCCATATCCCTAGCTGATCTTTGTTATAGTGCCAATGTCGGGCGTAATCTTTTTGCCCATCGCTTAAGTTTTATCTCCGAGAACATCGCGCAGTTATCAGAACAATTAGAACACTGCCCACAGCAGGCTACAATGCCAACGCAACATAATGTGATACTAGATAATCAACTCAGCCCTCAAATCGCTTTTCTGTTTACTGGACAAGGTTCGCAGTACATCAACATGGGGCGTGAGCTTTACGAAACTCAGCCCACCTTCCGTCGGATTATGGACGAATGTGACGACATTCTGCATCCATTGTTGGGTGAATCAATTCTGAACATACTCTACACTTCCCCTAGCAAACTTAATCAAACCGTTTATACCCAACCTGCCCTTTTTGCTTTTGAATATGCCCTAGCAAAACTATGGATATCATGGGGTATTGAGCCTGATGTCGTACTGGGTCACAGCGTGGGTGAATATGTAGCCGCTTGTCTGGCGGGTGTCTTTAGTTTAGAAGATGGGTTAAAACTCATTGCATCTCGTGGATGTTTGATGCAAGCCTTACCGCCGGGGAAAATGCTTAGTATCAGAAGCAATGAGATCGGAGTGAAAGCGCTCATCGCGCCTTATAGTGCAGAAGTATCAATTGCAGCAATCAATGGACAGCAAAGCGTGGTGATCTCCGGCAAAGCTGAAATTATAGATAATTTAGCAGCAGAGTTTGCATCGGAAGGCATCAAAACACACCTAATTACAGTCTCCCACGCTTTCCACTCGCCAATGATGACCCCCATGCTGAAAGCATTCCGAGACGTTGCCAGCACCATCAGCTATAGGTCACCCAGTTTATCACTGATTTCTAACGGTACAGGGCAATTGGCAACAAAGGAGGTTGCTACACCTGATTATTGGGTGCGTCATGTCCATTCTACCGTCCGTTTTGCCGATGGTATTGCCACATTGGCAGAACAGAATACTGACATCCTCCTAGAAGTAGGACCCAAACCAATATTGTTGGGTATGGCAAAGCAGATTTATAGTGAAAACGGTTCAGCTAGTCATCCGCTCATGCTACCCAGTTTGCGTGAAGATGGCAACGATTGGCAGCAGATGCTTTCTACTTGTGGACAACTTGTAGTTAATGGAGTCAAGATTGACTGGGCGGGTTTTGACAAAGATTATTCACGACACAAAATATTGTTGCCCACCTATCCGTTTCAGAGAGAACGATATTGGATTGAAAGCTCCGTCAAAAAGCCCCAAAAACAGGAGCTGCGCCCAATGTTGGATAAGATGATCCGGCTACCATCAGAGAACAAAGTGGTGTTTGAAACCGAGTTTGGCGTGCGACAGATGCCTCATATCTCCGATCATCAGATATACGGTGAAGTCATTGTACCGGGGGCAGTATTAGCCTCCTTAATCTTCAATGCAGCGCAGGTTTTATACCCAGACTATCAGCATGAATTAACTGATATTGCTTTTTATCAGCCAATTATCTTTCATGACGACGATACGGTGATCGTGCAGGCGATTTTCAGCCCTGATAAGTCACAGGAGAATCAAAGCCATCAAACATTTCCACCCATGAGCTTCCAGATTATTAGCTTCATGCCGGATGGTCCCTTAGAGAACAAACCGAAAGTCCATGTCACAGGGTGTCTGAGAATGTTGCGCGATGCCCAACCGCCAACACTCTCCCCGACCGAAATACGTCAGCGCTGTCCACATACCGTAAATGGTCATGACTGGTACAATAGCTTAGTCAAACAAAAATTTGAAATGGGTCCTTCCTTTAGGTGGGTACAGCAACTTTGGCATGGGGAAAATGAAGCATTGACCCGTCTTCACATACCAGATGTGGTCGGCTCTGTATCAGGACATCAACTTCACGGCATATTGCTCGATGGTTCACTTTCAACCACCGCTGTCATGGAGTACGAGTACGGAGACTCCGCGACCAGAGTTCCTTTGTCATTTGCTTCTCTGCAACTGTACAAACCCGTCACGGGAACAGAGTGGTGGTGCTACGCGAGGAAGATTGGGGAATTCAAATATGACTTCCAGATTATGAATGAAATCGGGGAAACCTTGGTGAAAGCAATTGGCTTTGTACTTCGTGAAGCCTCTCCCGAAAAATTCCTCAGAACAACATACGTACACAACTGGCTTGTAGACATTGAATGGCAAGCTCAATCAACTTCCCTAGTCCCTTCTGATGGCACTATCTCTGGCAGTTGTTTGGTTTTATCAGATCAGCATGGAACAGGGGCTGCATTGGCACAAAGGCTAGACAATGCTGGAGTGCCAGTGACCATGATCTATGCTGATCTGATACTGGACAATTACGAATTAATATTCCGTACTTTGCCAGATTTACAACAAGTCGTCTATTTATGGGGGTTGGATCAAAAAGAGGATTGTCACCCCATGAAGCAAGCAGAGGATAACTGTACATCGGTGCTATATCTTGTGCAAGCATTACTCAATACCTACTCAACCCCGCCATCCCTGCTTATTGTCACCTGTGATGCACAGGCGGTGGTTGAACAAGATCGAGTAAATGGCTTCGCCCAATCGTCTTTGTGGGGACTTGCCAAAGTTATCATGCTAGAACACCCAGAATTGTCCTGTGTTTACATGGATGTGGAAGCCGGATATTTACAGCAAGATGTGGCGAACACGATATTTACACAGCTAAAAAGAGGCCATCTATCAAAGGACGGAGAAGAGAGTCAGTTGGCTTGGCGCAATGGACAAGCATACGTAGCACGTCTTAGTCAATATAAACCCAAATCCGAACAACTGGTTGAGATCCGCAGCGATCGCTGCTATTTGATCACTGGTGGACGGGGCGGTGTCGGCTTACAAATCGCACGGTGGTTAGTGGAAAAGGGGGCTAAACATCTCGTTTTGTTGGGGCGCAGTCAGACCAGTTCCGAAGTCAGTCTGGTGTTGGATGAGCTAGAATCAGCCGGGGCGCAAATCATTGTGGCTCAAGCTGATATTAGCGATGAGAAGGTATTAGCGCAGATTCTGACCAATCTAACCGTACCTCTGTGTGGTGTAATCCACGCCGCAGGAGTGCTTGATGATGCGAGTCTACTCCAACAAACTCCAGCCAAGCTCAAAAAAGTTCTATTGCCAAAAGCAGAGGGGGCTTGGATTCTGCATAATTTGACCCTGGAGCAGCGACTAGACTTCTTTGTTCTCTTTTCTTCTGCCAGTTCTCTATTAGGTGCGCCAGGGCAGGCCAACTATTCAGCAGCCAATGCTTTCCTAGATGGTTTAGCTGCCTATCGGCGAGGGCGAGGACTCCCCTGTTTGTCTATCTGCTGGGGGGCATGGGATCAAGTCGGTATGGCTGCACGACAAGGGCTACTGGACAAGTTACCGCAAAGAGGTGAAGAGGCCATCCCGTTACAGAAAGGCTTAGACCTCTTCGGCGAATTACTGAACGAGCCAGCCGCTCAAATTGGTGTCATCCCAATTCAATGGACTCGCTTCTTGGATCATCAAAAAGGTAATTTGCCTTTTTATGAGAAGTTTTCTAAGTCTAGCCGGAAAGCGCAGAGTTACGATTCGATGGCAGTCAGTCACACAGAAGATACTCAGAGGAAACTGAAGCAAGCTGCTGTGCAAGATCGACCAAAATTATTAGAAGTGCATCTTCGCTCTCAAGTCGCTCAACTGTTAGGAATAAACGTGGCAGAGCTACCAAATGAAGAAGGAATTGGTTTTGTTACATTAGGTCTTGACTCGCTCACCTCTATTGAACTGCGTAACAGTTTACAACGCACATTAGATTGTTCATTACCTGTCACCTTTGCTTTTGACTACCCAACTATAGAAATAGCGGTTAAGTACCTAACACAAGTTGTACTTGCACCGATGGAAAGCACAGCATCGCAGCAAACAGACTCTTTATCAGCAATGTTCACAGATACTTCGTCCATCGGGACAATTCTTGACAACGAAACAGATGTGTTAGACAGCGAAATGCAAAGTGATGAAGATGAATCTTTGTCTACACTTATACAAAAATTATCAACACATTTGGATTAGATGAACGCTTTGTCAGAAAATCAGGTAACTTCTATAGTCAAGAAGGCATTGAACAAAATAGAGGAGTTACAAGCCGAACTTGACCGTTTAAAATACGCGCAACGGGAACCAATCGCCATCATTGGAATGGGCTGTCGCTTTCCTGGTGCAGACACACCTGAAGCTTTTTGGAAATTATTGCACAATGGGGTTGATGCTATCCAAGAGATTCCAAAAAGCCGTTGGGATATTGACGACTATTATGATCCCACACCAGCAACACCCGGCAAAATGTATACACGTTTTGGTGGTTTTCTCGACCAAATAGCAGCCTTCGACCCTGAGTTCTTTCGCATTTCTACTCGTGAGGCAATCAGCTTAGACCCTCAACAGAGATTGCTTCTGGAAGTGAGTTGGGAAGCCTTAGAACGGGCTGGGCTGACAGGCAATAAACTGACTACACAAACAGGTGTCTTTGTTGGCATCAGTGAAAGTGATTATCGTGATTTGATTATGCGTAATGGTTCTGACCTAGATGTATATTCTGGTTCAGGTAACTGCCATAGTACAGCCAGCGGGCGTTTATCTTATTATTTGGGACTTACTGGACCCAATTTGTCCCTTGATACCGCCTGTTCGTCCTCTTTGGTTTCTGTGGCATTGGCTGTCAAGAGCCTACGTCAACAGGAGTGTGATTTGGCATTGGCGGGTGGTGTACAGATACAAGTGATACCAGATGGCTTTATCAAAGCCTGTCAATCCCGTATGTTGTCGCCTGATGGACGGTGCAAAACATTTGATGTCCAGGCAGATGGTTATGCCCGTGCTGAGGGGTGTGGGATGGTAGTTCTCAAACGCCTATCCGATGCAATTGCTGACAATGATAATATCCTGGCCTTGATTCGTGGTGCCGCAGTCAATCATGATGGCTACACGAGTGGATTAACCGTTCCCAGTGGTCCCTCACAACGGGCGGTGATCCAACAGGCATTAGCGGATGCTGGACTACACCCGGATCAAATTAGCTATATTGAGGCACATGGCACAGGTACATCCTTAGGCGATCCTATTGAAATGGGTGCGATTGGGCAAGTCTTTGGTCAACGCTCACAGATGCTTTTCGTCGGTTCGGTCAAGACGAATATTGGTCATACTGAGGCTGCTGCTGGTATTGCTGGTCTCATCAAGGTTGTACTCTCAATGCAGCACGGTGAAATCCCAGCAAACTTACACTTCGACCAGCCAAGTCCTTATATTAACTGGGATCAATTACCAGTCAGTATCCCAACAGAAACAATACCTTGGTCTACTAGCGATCGCTTTGCAGGAGTCAGTAGCTTTGGCTTTAGTGGCACAAACTCTCATATCGTACTAGAGGCAGCCCCAAACATAGAGCAACCTACTGATGATATTAATCAAACGCCGCATATTTTGACCTTAGCTGCAAAAACACCCGCAGCCCTGCAAGAACTGGCTCGGCGTTATGCGACTCAGATAGAGACCTCTCCCGATGTTCCTCTGGCGGACATTTGTTTCACAGCACACATAGGGCGTAAACATTTTAAACATAGGTTTGCGGTAGTCACGGAATCTAAAGAGCAACTGCGTTTGCAATTGGATGCATTTGCACAATCAGGGGGTGTGGGGCGAGAAGTCAAATCGCTACCAAAGATAGCCTTTCTTTTTACAGGTCAAGGCTCACAGTATGTGGGAATGGGTCGTCAACTTTACGAAAACCAACCTACCTTCCGAAAAGCACTCGCCCATTGTGATGACATCTTGCGTGCTGGTGCATATTTCGACCGATCACTACTTTCGATTCTCTACCCAGAGGGAAAATCAGAAGCCATTCACCAAACCGCTTATACTCAGCCCGCGCTTTTTGCTCTTGAGTATGCGATCGCTCAGTTGTGGCACTCCTGGGGTATCAAACCAGATATCGTGATGGGGCATAGTGTAGGTGAATACGTCGCCGCTTGTGTGGCGGGCATATTTTCTTTAGAGGATGGGCTGAAACTAATTGCTACTCGTGGTCGTCTGATGCAATCCCTACCTCAAGACGGAACGATGGTTTCTTCTTTGGCAAGTGAAGCTCGTATCCAGGAAGCTATTACACCTTACCGAGATGATGTGTCAATCGCAGCGATAAATGGGACAGAAAGCGTGGTTATCTCTGGCAAACGCACCTCTGTGATGGCAATTGCTGAACAACTCGCCACCGTTGGCATCAAGACACGCCAACTGACGGTTTCCCATGCCTTCCATTCACCACTTATGACACCCATCTTGGATGAGTTCCGCCAGGTGGCAGCCAGTATCACCTATCACCAGCCCAAGTTGCTACTTGTCTCCAACGTCTCCGGGAAAGTGGCCGGCCCTGAAATCACCAGACCAGATTACTGGGTACGCCATGTCCGTGAGGCAGTGCGCTTTGCCGATGGAGTGAGGACGCTGAATGAACAAGGTGTCAATATCTTTCTGGAAATCGGTTCTACCGCTACCCTGTTGGGCATGGCACTGCGAGTAAACGAGGAAGATTCAACTGCCTCAAAAGGAACTTCGTCTTGCTACCTGCCCAGTTTACGGGAAAGCCAGAAGGATTGTCAGCAGATGTTCACTAGTCTGGGTGAGTTGTACGTACATGGATATGATATTGATTGGGGTGCATTTAATCGGGGATATCAAGGACGCAAGGTGATATTGCCAACCTATCCGTTTCAGCGACAACGTTATTGGCTTCCCGACTCTAAGTTGGCACAAAGTTCCGATTTAGATACCTTTCAAGCTCAGAGCAGCGCATCATCACAAAATCCTAGCGCGGTGTCCACTTTACTGATGGAATATTTGCAAGCAGGTGATGTCCAATCTTTAGTTGGGCTTTTGGATGATGAACGGAAACTCTCTGCTGCTGAACGAATTGCACTACCCAGTATTTTGGAGTTTTTGGTAGAGGAACAACAGCGACAAATAAGCTCAACCACAACTCCTCAAACAGTTTTACAAAAAATAAGTCAAACTTCCCATGAGGACAGATATGAAATATTGAAGAACCTGATCAAATCTGAAATCGAAACGATTATCAAAAGTGTTCCCTCCGATGAACAAATGTTTTCTGACTTAGGAATTGATTCCTTGATGGCGATCGAACTGCGTAATAAGCTCCGTTCTGCTATAGGGTTGGAACTGCCAGTGGCAATAGTATTTGACCATCCCACGATTAAGCAGTTAACTAACTTCGTACTGGACAGAATTGTGCCGCAGGCAGACCAAAAGGACGTTCCCACCGAATCCTTGTTTGCTTCTAAACAGGAGATATCAGTTGAGGAGCAGTCTTTTGCAATTACCAAGCTGGGCTTATCCCCTGCTTCCCACTCCCTGCATCTTCCTCCATGGACGGTTAGACCTGCGGTAATGGCAGATGTAACAAAACTAAGCCAACTTGAAAGAGAGGCCTATGGCTGGATCGGAGAAGGAGCGATCGCCCCGCCCCATCTCATTGCCGATCGCATCAATTTACTCAACAGTGGTGATATGCCTTGGTTCTGGGTAATGGAGCGATCAGGAGAGTTGGGCGCGTGGCAGGTGCTACAACCGACATCTGTTGATCCATATACTTATGGAAGTTGGGATGAAGTAACTGACCAAGGTAAACTGCAAGCAACCTTCGACCCAAGTGGACGCAATGTGTATATTGTCGCGGGTGGGTCTAGCAACCTCCCCACGGTAGCCAGCCACCTCATGACGCTTCAGACTTTATTGATGCTGCGGGAAACTGGTCGTGACACAATCTTTGTCTGTCTGGCAATGCCAGGTTATGCCAAATACCACAGTCAAACAGGAAAATCGCCGGAAGAGTATATTGCGCTGACTGACGAGGATGGTATCCCAATGGACGAGTTTATTGCACTTTCTGTCTACGACTGGCCTGTTACCCCATCGTTTCGTGTTCTGCGAGACGGTTATCCACCTGATCGAGATTCTGGTGGTCACGCAGTTAGTACGGTTTTCCAGCTCAATGATTTCGATGGAGCGATCGAAGAAACATATCGTCGTATTATCCGCCATGCCGATGTCCTTGGTCTCGAAAGAGGCTAAATGAATAAAAAACAGGTAGACACATTGTTAATACACGCTCATCTTTTTACCATGCAGGGCAATGGCGTGGGATATATTGCCGATGGGGCAATTGCGGTTCAGGGTAGCCAGATCGTAGCAGTGGATTCGACAGAGGCTTTGCTGAGTCATTTTGAAGGAAATAAAACAATTAATGCGGTAAATTGTGCAGTGTTGCCTGGACTAATTGATGCTCACATACATACGACTTGTGCTATTCTGCGTGGAGTGGCACAGGATGTAACCAATTGGCTAATGGACGCGACAATTCCTTATGCACTTCAGATGACACCCGCAGTAAATATAGCCGGAACGCGCTTGAGCGTACTCGAAGGGCTGAAAGCAGGAACAACCACATTCGGCGATTCTGAGACTCCTTACCCGCTCTGGGGAGAGTTTTTCGATGAAATTGGGGTACGTGCTATTCTATCCCCTGCCTTTAACGCCTTTCCACTAGAATGGTCGGCATGGAAGGAGGGAGACCTCTATCCCTTCGATATGAAGGCAGGACGACGTGGTATGGAAGAGGCTGTGGATTTTGCTTGTGCATGGAATGGAGCCGCAGAGGGACGTATCACCACTATGTTGGGACTACAGGCGGCGGATATGCTACCACTGGAGATCCTACACGCAGCTAAAGAGATTGCCCAACGGGAAGGCTTAATGCTGCATATTCATGTGGCCCAGGGAGATCGAGAAACAAAACAAATTGTCAAACGATATGGTAAGCGTCCGATCGCATTTCTAGCTGAAATTGGCTACTTGGACGAACAGTTGCTGGCAGTTCACCTCACCGATGCCACAGATGAAGAAGTGATACAAGTAGCCAAAAGTGGTGCTGGCATGGCACTCTGTTCGGGCGCTATTGGCATCATTGACGGTCTTGTTCCGCCCGCTCATGTTTTTCGACAAGCAGGCGGTTCCGTTGCGCTCGGTTCTGATCAAGCCTGTGGCAACAACTGTTGTAACATCTTCAATGAAATGAAGCTGACCGCCTTATTCAACAAAATAAAATATCATGATCCAACCATTATGCCGGCTTGGGAAGTCGTGCGTATGGCTACCATCGAAGGAGCGCAGGCGATTGGTTTAGATCACAAGATTGGCTCTCTTCAAGTGGGCAAAGAAGCCGACCTGATCTTAATAGACCTCAGTTCCCCTAACCTCTCGCCCACCCTGCTCAATCCTATTCGTAACCTTGTACCTAACTTGGTGTATGCTGCTTCAGGACATGAAGTTAAAAGCGTCATGGTGGCGGGAAAACTTTTAGTGGAAGACTACCAAGTCCTCACGGTAGATGAGTCCGCTATTCTCGCTGAAGCGCAAGTACAAGCTCAACAACTCTGCCAACGTGTGACCGCTGACCCCATTCACAAAAAGATGGTGTTAATGGAAGCGATGGCTAAGGGTAAATTATAGATGACCATATATGAAAATAAGTTGAGTAGTTATCAAAAAAATCAAGATGCCATAATATCTGCAAAAGAACTCGAAGAATGGCATTTAATTGGACTTCTAGACCATTCAATAGATGCGGTAATAGTACCGAATTATTTTCTTGAGCAAGAGTGTATGACAATTTCAGAGAGAATAAAAAAGAGTAAATATTTTAGCGCTTATCCCGGTCATCCATCAGTAAGTCGCTTGGGACAAGAGTTGTATGAATGCGAAAGTGAGCTTGAATTAGCAAAGTATCAAGAAGACGCACCCACATTGATTAAAGAAATGCGGAGGCTGGTACATCCGTACATAAGTCCAATTGATAGACTTAGGGTTGAAGTTGATGATATTTGGAGTTATGGCTGTAATTTAGCAAAACTTGGTGATAAAAAACTGTTTGCGGGTATAGTTAGAGAGTTTAAAGAAGATAACCCTGGCGCACCACATTGTGACGTAATGGCATGGGGTTTTCTCGAATATTATAAAGATAAACCAAATATCATAAATCAAATCGCAGCAAATGTATATTTAAAAACGTCTGCATCAGGAGGAGAAATAGTGCTTTGGGATGAATGGCCAACTCAAAGCGAATATATAGCATACAAAACAGATGATCCAGCTAGTTTCGGTCTTGATAGCAAAAAGATCGCACAACCAAAACTTGAGATCCAACCGAACCAGGGAGATTTAATTCTATTCAATTCCATGAGAATTCATGCGGTGAAAAAGATAGAAACTGGTGTACGTATGACATGGGGATGTTTGATTGGATACTCTGGAACTGATAAACCGCTTGTTATTTGGACTTAAATGAGCCTGACGTTTCCAAGCCAGTATGACTTTATACCCCGCTACTTCCGACTAGCTTTTACCAACGTCCTATCGAATATTATAGTACCACTGGCTAATTTAGTCAGTATCATGTTCTTAGGTCATCTCTCGGAAATCCACTACCTAGCTGGAGTAGCCCTTGCTGGAAACCTGCTTAACTTTCTCTACTTTGTTTTATCGTTTTTACGAATGGGTACCAATGCGTTAACAGCACAAGCAGTCGGACGAGATGACCGAGAGGGCGTACTGTTGGCGGGACTGCTTAATGGTTTAATTGCTCTGGTGCTGGGGGTGGCGATCATACTGTTACAGTACCCGTTAGGGGTGTTGGGGTTTTCTATACTAGATGTCGCCCCAGAGGTGAAGTCTTCAGCTCAAGCGTATTTTAACACCCAGAGTTGGGGAGCGCCTGCCATTTTGCTCAACTTTGTCCTGCTTGGCTGGTTTCTGGGACGGGAAAAAAATGGCTTAGTTGTGTTGTTGTCGGTTGTGGGCAATGCTGCCAATATCGCACTCGACTACTTGTTTATTATCCACTTAGACTGGTCGAGCATGGGGGCAGGAGTAGCTTCTGCTGCAAGTCAATATCTCACCCTATTGGTGGGATTGTTTTTTGTCTGCAAAGAAATCCCGTGGCAAGAGGTAAAAGAATTAGCTGGAAAAATTTGGGACATAAAAGCTATACGCTCCACCTTAACTCTCAATGGAAACATCTTTGTCAGCAATTTAGTTTGTATGTTTACCACCTTAACGTTTAACTACGAAGGGGCACAAATGGGGACAATTATCTACGCTCAAAATGCCTTGCTCTTACAGATATGGGCTTTGAGCATCTACATTGTTGAAGGATTGGGATTCTGTACAGAAACTCTGGCAGGAAATTTTAAAGGGAAAGGAGCCACAGAACAGTTAGCACCTCTGGCAAAAGTTTCTGTGGGAATGGCTCTGCTAGTGAGTCTGGTTTTCGGCGGAGCGTGTTGGCTATTTCCCGATGATGTTTTTGGGTTGTTAACCAACCACGCAGAAATTATTGAGAATATTGATATTTTTATTCCCTGGTTGGTACTTGTCCTAGTATGCAATTCAGTATGTTGCATACTATGTGGGTACTTCTTGGGTTTGGCTCAAGGGCATACTCTCCGCAATGTTAACTTAATCGCGTTTGGTGTAGGATTTTTACCTGCGGATGTAGCTGCTGTTAAATTTGAGAGTAACCATATCTTGTGGTTGGCTTTCTTTTTGTTCAACGCCATTGGAATGCTGATGTTTGGGGCACAGTTACCTAGGACATTTGAGAGTGTAGTTGAGAATGATAGTGTATCTATCCAGCTTTAGATGAATCTTATAACAACAAAAAAACAGGTAGATACATTAGTGATACACGCTCATCTTTTTACCATGCAGGGAAATGGTGTGGGATATATTGCAGATGGGGCACTTGCGGTTGAGGGTAGCCGTATTGTAGCAGTTGATTCGACGGAGGCGTTGCTGAGTCATTTTGAGGGCAGAAAGGTTATTGAGTCCGCGAATTGTGCCGTCTTGCCTGGGCTGATTAATGCTCACGTAGACACAAGTTTGGTGCTGATGCGTGGGGCGGCGCAAGATGTAACTAATTGGCTAATGGACGCGACCATGCCTTATTTTGCTCACATGACACCCGTGGCGAGTATGGCTGCAACACGCTTAAGGGTGGTAGAAGAGTTGAAAGCAGGCACAACAACATTCTGTGACAATAAAATTATTAGCCCCCTGTGGGGCGAATTTTTCGATGAAATTGGTGTACGGGCTAGTTTAGCTCCTATGTTCGATGCACTCCCACTGGAGATGCCACCGCTTCAAGACGGGGAGCTTTATCCCTTCGATATCAAGGCGGGACGGCGGGCGATGGCAGAGGCTGTGGATTTTGCCTGTGGGTGGAATGGGGCGGCAGAGGGGCGTATCACTACCATGTTAGGAATGTATTCGTCAGATATGATGCCGCTTGAGATGCTACGCGCAGCCAAAGAGATTGCTCAACGGGAAGGCTTAATGCTGCATTTTCATGTAGCGCAGGGAGATCGGGAAACAGAGCAAATCGTTAAACGATATGGTAAGCGTCCGATCGCATTTCTAGCTGAAATTGGCTACTTGGACGAACAGTTGCTGGCAGTTCACCTCACCGATGCCACCGATGAAGAGGTGATACAAGTAGCCAAAAGTGGCGCTGGCATGGTACTCTGTTCGGGAATGATTGGCACTATTGACGGTATCGTGCCGCCCGCTCATGTGTTTCGGCAAGCAGGCGGACCCGTTGCGCTAGGCAGCAGCTACAATAATATTTTCCATGAGATGAAGCTGACCGCCTTATTCAACAAAATAAAATATCACGATCCAACCATTATGCCGGCTTGGGAAGTCCTGCGTATGGCTACCATCGAAGGAGCGCGGGCGATTGGTTTAGATCACAAGATTGGCTCTCTTGAAGTTGGCAAAGAAGCCGACCTGATCTTAATAGACCTCAGCACCCCTAACCTCTCACCCACCCTGCTTAACCCCATTCGTAACCTTGTACCTAATTTCGTGTACGCTGCTTCAGGACATGAAGTTAAAAGTGTCATGGTGGCGGGAAAACTGTTATTGGAAGACTACCAAGTCCTCACAGTAGATGAGTCTGCTATCATTGCTGAAGCACAATTGCAAGCCCAACAGATTTCTCAATGCGTAGCATCTGACCCTATCCACAAAAAAATGGTGCTGATGGAGGCGATGGCAAGGAGTCAATTGTAGATGCAAGAAAAACGAATCGCAATGTGGTCTGTGCCACGAAGTTTGGGTACAGTGCTGCTACAAGCCTGGTCAAGTCGGCCAGATACCGTAGTCTTTGATGAACTTCTCTCCTTTCCCTATCTCTTTATCAAAGGGAAAGATATGGGCTTTACTTGGACAGACCTTGATTCTAGCCAAATGCCCCACGCAGATTGGCGATCCGTCATCGATCTGTTAAAGGCTCCCCTGCCTGAAGGGAATTTGCGATCCGTCATCGATCTGTTAAAGGCTCCCCTGCCTGAAGGGAAATCAATTTGCTATCAGAAGCATCAAGCGTATCATTTAATCGAAGAGACCATGGGAATTGAGTGGATATTGCCCTTCAGCAACTGCTTTCTGATTCGCCAACCCAAAGAAATGCTCTTATCTTTTCGTAAGATTGTGCCACATTTTACCTTTGAAGAAACAGGCTGGATCGAATTAAAACGGCTGTTTGACTATGTACATCAAACGAGCGGAGTAATCCCGCCTGTCATAGATGCACACGACTTGCTGAACGATCCGCAGAGAATGCTCTCCAAGCTTTGTCAGGTTGTAGGGGTTGAGTTTACCGAGACAATGCTCAGTTGGCCCCCCATGGAGGTCGAGTTGAACGAAAAACTAGCCCCTTGGTACAGCACCGTAGCAAGTTCTACGCATTTTCGCTCGTATCAGAATAAAAATGAGTCGTTGCCGCTATATCTTGTCGATATTTGTAAACGCTGCGATGAAATATATCAGGAATTATATCAATTTCGACTTTGTTAG
>Cylindrospermopsin_3
ATGACAGAAAAGATCGCAGCAAATGAAGATGCAGCTACATTACTTCAGCGTGTAGGGGTAGCCCTACAGGAAGCACGCCAACAACTTCAAGCGATGCAACGCCGGGCGCACGAACCGATCGCAATTGTGGGGCTGGGGCTGCGTTTTCCGGGCGCGGATTCACCACAGGCATTCTGGAAACTACTTCAGAGTGGTGTTGATATGGTAACTGAAATCCCCTCCGATCGCTGGGCAGTCGATGACTACTACGATCCCAAACCTGGGCAGTCAGGCAAAATGTATATTCGCGAAGCTGCATTTGTTGATGGGGTGGATAAATTCGATGCCTCTTTTTTTGATATTTCGCCACGCGAAGCGGCCAGTATAGATCCCCAACATAGAATGCTTCTTGAGGTGGCTTGGGAGGCATTTGAAAGGGCTGGAATTGCTCCAAGCCAATTGATGGATAGCCAAACGGGGGTCTTTGTTGGGATGAGCGAAAATGATTATTACGCTCACCTAAAAAATACTGGCGATCGCGATAATGTCTATGCTGCAACGGGCAATAGCAATTATTATGCTGCGGGGCGTTTATCCTATCTGTTGGGACTTCAAGGCCCTAACATGATTGTCGATACCGCCTGTTCCTCCTCCTTAGTGGCTGTACATCTTGCCTGTCAAAGTTTGCGGCTAGGGGAGTGCGATCTGGCGCTGGCTGGTGGCGTTCAGCTCATGTTAATACCAGACCCGATGATTGGGACTGCCCAGTTAAATGCCTTTGCGACTGATGGTCGCAGTAAAACATTTGACGCTACCGCCGATGGCTATGGACGGGGCGAGGGTTGTGGCGCGATCGTACTCAAACGGCTCAGTGATGCGCTGGCAGCAAAAGATCCAATTTTAGGCGTGATACGGGGTAGTGCAGTCAATCATGGTGGGCGCAGCAGTGGCTTAACTGCTCCCAACAAGCTGGCTCAGGAAGCCTTGCTACGACAGGCGCTACAAAACGCTAAGGTTCAGCCTGAAGAAGTAAGTTACATCGAAGCGCATGGCACGGGGACACAACTGGGCGACCCGATTGAAGTGGGAGCATTGACGACAGTCTTTGGCTCCTCTCGTTCAGAACCCTTGTGGATTGGCTCTGTGAAGACCAATATCGGACACCTAGAACCAGCCGCCGGTATTGCAGGGCTGATAAAAGTCGTTTTATCATTACAAGAAAAACAGATTCCTCCTTCTCTCCATTTCAAAAACCCGAATCCCTTCATTGATTGGGAATCTTCGCCAGTTCGAGTGCCGACACAATGTATACCTTGGTCTGCGAAAAACTGCATCGCTGGGGTGAGTTCGTTTGGTATGAGTGGCACAAACTGTCATCTAGTCGTAGAAGAAGCACCTGTACGCCAAAACGAAAAATCAGAAAATAGCCCTGAACGTCCTTGGCACATTCTGACGCTTTCAGCCAAAAACGAAGCGGCGCTCAACGCCTTGGTAGCCCGTTACGTGGCATTTCTCCATGAAGCGCCCGCCATGTCCCTAGCCGATCTATGTTACAGCGCAAATGTCGGGCGCAATCATTTTGGCGATCGCTTAAGCATTGTCTCCGACTCGATCGCGCAGTTAGCAGAACAATTAAAACACTATCCACAGCGGCCCTCAATGCAAATGCAGCATAATGTGGTGCCAGATAATCAATTAAGCCCTAAAATCGCTTTTCTGTTTACTGGCCAAGGGTCACAATACATCGATATGGGGCATGAGCTTTATGAAACTCAGCCCACCTTCCGTCATATTATGGATGACTGTGACGGCATTCTGCGTCCATTACTGGGTGAATCAATTCTGAACATACTCTACACTTCACGTAGCACGACGCAAAGCTACTCGGAAGATTCGCCACTCGATCGAACCGTTTATACCCAACCTGCCCTTTTTGCTTTTGAATATGCCCTAGCAAAGCTATGGATATCATGGGGCATTGAACCTGATGTCGTGCTGGGACACAGCGTGGGTGAATATGTGGCCGCTTGTCTGGCGGGTGTCTTTAGTTTAGAAGATGGGCTAAAGCTGATTGCAGCGCGTGGTCGTTTGATGCAAGGCTTACCTCACGGGGAAATGCTTAGCATCAGAAGCGATGAGAAGCGAGTAGAAGCGACGATCGCGCCTTACCGCGCAGATGTGGCGATCGCGGCTATTAACGGGCCGCAAAGTGTGGTCATCTCTGGCAAAGATGAAATTATAGACAAGCTAGCAGCACAGTTTGAATCGGAAGGCATCAAAACACACCTGCTCGCAGTCTCTCACGCTTTCCACTCGCCAATGATGACTCCCATACTAAACGCATTCCGAGACGTTGCTAGAGCCATCACCTATAAGTCACCCAGCTTGTCACTGATTTCTAACGTTACCGGACAATTGGCAACAGACGAGGTAGCCACACCTGATTATTGGGTGCGTCATATCCACTCTACCGTCCGCTTTGCCGATGGTATTGCCACATTGCAAGAACAGAATACTGACATCTTCCTAGAAGTGGGGCCCAAATCAACATTGTTGGGCATGGCAAAGCAGATTCATAGTGACAACGGTTCAGCTAGTCATCCGCTTATGCTACCTAGTTTGCGCCAAGAGGGTAGCGATTGGCAGCAGATGCTTTGTACGTGCGGTCAACTCGTAGTTAATGGAGTCGAGATTGACTGGGCGGGCTTTGACAAGGATTATTCGCGGCACAAAATATTGTTGCCTACCTATCCATTTCAGAGAGAACGACATTGGGTCGAAAGTACGCTCAAAAAGCCCCAACAACAAGGGGTCGGCCCAATGTTGGATCAGATGATTCGGCTGCCATCAGAGAAAAAGGTGGTGTTTGAAACCGAGTTTGGCGTGCGACAGATGCCTCATATCTACGATCATCGGATTTACGGTGAAGTCATTGTACCGGGGGCAGTATTAGCCTCCTTAATCTTCAATGCGGCGCACGTTTTATACCCAGACTATCGGCATGAATTAACCGATATTGCTTTTTACCAACCAATTATCTTTCACGACGATGATACTGTCATCGTGCAGGCGATTTTCACACCCGATACGTCACGCGAGAATCAAAGCGATCGAACATTCCCACCCATGACCTTCCAGATTATTAGCTTCATGCCGGATGGTCGCTTAGAGAACGAACCGAAAGTCCATGTAACAGGGTGTCTTCGTATGTTACGCGATGCCCAACCGCCAACACTCTCCCCGAATGATATACGTCAGCGTTGTCCGCACACCGTAAATGGTCATAACTGGTACGATAGCTTAGTCAAACAAAAATTTGAAATGGGGCCCTCCTTTAGGTGGGTACAGCAACTTTGGCATGGGGAAGATGAAGCATTGACCCGTCTTCAGATACCAGAGGCGATCGGCTCCGTATCGGGACACCAACTTCACGGCATATTGCTTGATAGTTCGCTTTCTACCACTGCTGTCATGGAGTACGAGTACGGGGACTCCGCAACCAGAGTGCCTTTGTCATTTGCTTCTCTGCAACTTTACAAACCCGTCACGGGAACAGAGTGGTGGTGTTACGCGAGGAAGGTTGGGGAATTCAAATATGACTTCCAGATTATGAATGAAGCTGGAGAAACCTTTGCTAAAGCCATTGGCTTTGTACTTCGTGAAGCCTCTCCCGAAAAATTCCTGGGAACAACACACATACACAACTGGCTTGTAGACATTGAGTGGCAAGCTCGATCGAGTGATGCGATCGCTCCTTCTGATGGTGCTATCTCTGGTAGTTGCTTAGTTTTATCAGATCGGAGCGGAATAGGGACTGCATTGGCGGAAAGGTTGGACACTGCTGGGGTGAGAGCGATCGCGATACAGGCGGAGCATATACTGACCAACTACGAGCCGATATTCCCTACCTTGCCAGATTTACAACAAGTCGTCTATTTATGGGGGCTGGATCGAAAAGACGATTCTCACCCCATGCAGCAAGCACAAGATAACTGCACGGCAGTGCTACACCTTGTACAAGCCTTGCTCAAAACATACGCAAACCCGCCAGCACTCCTGATTGTCACCTGTGATGCACAAGCGGTGGTTGAATGCGATCGAGTAAATGGCTTCGCGCAATCATCTTTATGGGGGCTTGCCAAAGTCATCATGCTAGAACACCCAGAATTGTCCTGTGTCTACATGGATGTAGGGGCCGGATATTCACGGGAAGAGGTGGCTGACACGATATTTACACAGCTAACAAGAAGCCATCTATCAAGCGATGCCTGCGGCGGGCTGCGCCTACGCCAAGAGAGTCAGTTGGCTTGGCGCAATGGTCAAGCATACGTGCCACGTCTGGGCCGATACAAACCTAAATCCGAACAAGCACTTGAGATCCGCAACGATAGCACCTATTTGATTACTGGCGGATGGGGCGGTGTCGGATTACAAATCGCACGGTGGTTGGTGGAACAGGGGGCAAAACATCTCGTTTTGCTGGGGCGCAGTCAGCCTAGCACCGAAGTTCGTCTGGTGTTGGATGAACTAGAAGCAGTAGGGGCGCAAATCATCGTGGCTCAAGCCGATATTAGCGATGAGAACGCATTGGCGCAGATTTTGACCGATCTGACCGTACCTTTGCGTGGTGCGATCCACGCCGCAGGAGTGCTCGATGATGCGAGTCTGCTCCAACAAACCCCAGCCAAACTAAAAAAAGTCTTGTTGCCAAAGGTACAGGGGGCTTGGAATCTGCATAAGCTGACCCTTGAGCAGCCACTAGACTTCTTTGTTCTCTTTTCTTCTGCCAGCTCTCTGTTGGGCGCACCTGGGCAGGCGAACTATGCGGCTGCCAATGCCTTCTTAGATGGCTTGGCTGCCTATCGGCAAGGGCTAGGGCTACCCAGCCTCTCCATCAACTGGGGGGCTTGGGATGAAGTCGGCATGGCGGCACGACAAGGGCTACTGGACAAAATGCAGCAAAGAGGCGAAGAGGCTATCCCGTTACAGAAAGGCTTAGAGCTTTTCGGCGAATTACTGAACGAGCCAGCCGCTCAAATTGGTGTCGTACCAATTCAATGGACTCGCTTCTTGGACTATCAAAAAGGCAATTCACCTTTTTATGAGAAGTTTTCTAAGTCTAGTTATAAGCAAGCTTCGTATGATTCTACCAAAATAGAAGATATTCAGACAAAACTAAAGCAAGCTGCCCCACAAGATCGACCTAAATTGTTAGAAGTTCACCTTCGCTCTCAAGTCGCTCAATTGTTAGGAATAAACGCGGCGGAGCTACCAAATGAAGAAGGAGTCGGTTTTGTCACATTAGGTCTTGACTCGCTCACCTCTATCGAACTGCGTAACAGTTTACAACGCACGTTAGATTGCTCATTGCCTGTCACCTTTGCCTTTGATTACCCAACCATAGAATTAGCGGTTGAGTACCTCACAGAAATCGTACTCACGCCGATGGAAAGCGCAGCATCGCAGCAAGCAGACTCGTTGCCGAGTAGTTTGCAGAACCTCGATCCCTCGTCCGTCGGAACAAGCGTTGATAACAAAACAGATGTGCTAGACAGTACGATGGAAAAGCATACGCCTGGTACAACAGATGAGGATGAATCTTTGTCTACCATCCTGCAAAAATTATCGAAACACCTAGATTAGATGACTCAGCCAAATTATGGCGTTTTGATGAAAAATGCCTTGAACGAGATCAATAGCCTACGATCGCAATTAGCTGGGGTAGAAGCCCAAAAGAATGAGCCGATCGCCATTGTTGGTATGAGTTGCCGTTTTCCGGGCGGTGTCACCACTCCAGAGCGTTTTTGGGTATTACTGCGCGAGGGTATATCAGCCATTACAGAAATTCCTGCCGATCGCTGGGATGTGGATAAATATTATGATGCCGACCCCACATCGGTCGGGAAAATGTATACTCGTTACGGCGGTTTTTTGGATGAGGTCGATACATTTGAGCCATCATTCTTTAACATTTCTGCGCGTGAAGCCGTTAGCATGGACCCACAGCAACGCTTACTGCTTGAAGTCAGTTGGGAAGCTCTTGAATCGGCGAATATCGTTCCCGCAACCCTTTTTGATAGTTCGACTGGTGTATTTATCGGTATTGGTGGCAGCAACTACAAATCTTTAAAGATCGAAAACAGGAACCGGATTGGGCAAACCGATTTGTATGACTTAAGTGGCACTGATGTGAGCGTCGCTGCGGGGAGGATATCCTATATCCTGGGTTTGATGGGCCCCAGTTTTGCGATCGATACAGCTTGTTCATCTTCTTTGGTTTCTGTTCATCAAGCCTGTCAGAGTCTGCGTCAGCGAGAATGCCATCTAGCACTAGCTGGCGGAGTCGGTTTACTCATAGATCCAGGTGAGATGATTGGCCTTTCTCAGGGGGGGATGCTGGCACCTGATGGCAGTTGTAAAACATTTGATGCAAATGCAAATGGCTATGTGCGAGGCGAAGGCTGCGGGATGATTGCTCTGAAGCGTCTCTCAGATGCAACGGCCGATGGGGATAATATTCTTGCTATCATTCGCGGTTCGACGATCAATCATGATGGTCATAGCAGCGGTTTAACGGCTCCAAGAGGCCCCGCACAAGTCTCTGTAATTAAGCAAGCCTTGCATAGAGCAGGTGTTGCGCCAGATGATGTGAGTTATATAGAAGCGCATGGCACAGGCACCCCCCTTGGCGATCCTATTGAGATGGATTCATTGAACGAAGTGTTTGGTCAGCGAACGGAACCACTTTGGGTGGGTTCGGTTAAGACAAATATTGGTCATTTAGAAGCCGCCGCAGGCATTGCAGGGCTTATTAAAGTTGTCTTGATGCTAGAAAACAAGCAGATTCCCCCTCACTTGCATTTCAAGACACCAAATCCATATATTGATTGGAAAAATCTCCCCGTTAAAATTCCGATCGCGCTTCATGCTTGGGATGACAAAACATCGAAGGATAGAAAGCGGATTGCAGGCGTTAGTTCTTTTAGCTTCAGTGGCACCAACGCCCACATTGTGTTGTCTGAAGCCCCATCTAGCGAACCAATTGGCGATCGCGCGCGAATCGAAAGACCATCGCACTTGCTGACCCTTAGTGCCAAGAATGAAGAAGCGTTGGCTAACTTAGTTAGGCGCTATCAAGAGTTTCTGAGGGCTACTGATGCAAGTCTTGCTGATATATGCTACACAGCCAATACAGCACGCACCCATTTTGCTCATCGCCTTGCTCTATCTGCCACTTCATGCCTCCAAATGCAGGCTCATTTGGCCGCTTATCAAGAAGGGTCAGTAAGTTTGGACATCAATCAAGGTTACGCCCCTTCAAACATTCGTAAACCGAAGGTCGCTTTTCTGTTTACAGGTCAAGGTTCGCAGTATGTGCAGATGGCGCGAGAACTTTATGAGACCCAGCCTACCTTCCATGATTGTTTAGATCGCTGCGCCGAAATCTTGCAATCCATTTTTTCATCAAGAAACAGTCCGTGGGGAAACCCACTGCTTTCGGTGTTATATCCAGACCATGAGTCAAACGAAATTGACCAGACGGCTTATACCCAACCTGCCCTTTTTGCCGTAGAATACGCGCTTGCACAGATGTGGCGATCGTGGGGAATCGAGCCAGATATCGTAATGGGCCATAGCATAGGTGAATATGTGGCAGCTTGTGTGGCGGGTATCTTTTCTCTGGAGGATGGTCTCAAACTCGCTGCCGAAAGAGGCCGTTTGATGCAGGCACTACCGCAAGATGGCGAGATGGTTGCTATATCGGCCCCCCTCAAGGAAGTGAGGTCGGCTATTCAAGCTGACCGCCGAGTTGCGATCGCAGCAGTGAATGGGCCACGAAGCGTCGTCATTTCGGGCGATCGCCAAGCCGTACAAGTCGTCACCAACACGCTAGAACTTCAAGGAATCCGGTGCAAGAGATTGTCCGTTTCACACGCTTTCCACTCTCCATTGATGGAACCAATGCAGCAGGAGTTCGCACAGGTGGCGAGGGAAATTAACTATAGCGCTCCCAAAATAGCTCTTGTCAGTAACCTAACAGGCGACTTGATTTGCGATGAGTCTGCTCTTGAGGAAGGAGCGATCGCTTCTCCTGCTTACTGGGTAAATCATGTGTGCAATCCTGTGCGTTTTGCTGATGGTGTTGCAACTATGCAAGCGCAGGATGTCAGAGTCTTCCTCGAAGTTGGCCCAAAACCGATTTTGTCAGGATTAGTGCAACAATGTTTTGACGAGACTGCCGATCGCGATCGCCCTGTCACTATTCCCACGTTGCGCCCCAACCAACCCAACTGGCAGACACTGTTGGAGAGTTTGGGGAGACTGTATGCGCTTGGTGTCCAGGTAGATTGGGCGGGCTTTGATGGCGATTACGCCAGACGCAAGGTACGCCTACCAACCTACGCCTGGAAGCGTCAACGTTATTGGATCGAGGAACAGGCCGCTCCACCTTTAGAAACCACAGAAATCCGTCCCTCGACTACCATTGTGCAGCATCTCCAACAAGGCAACGTGCAGCAAATCATAGACCTTTTGGTGGCGACGGATGTACTTTCAGGCGACGCACGGGAAGTCCTACCCAGCATCATCGAACTGTTGGTAAAACAACAGCGTCAGGAAGCGACACAAGCGCAAATCTACGATTGGCTTTATGAAGTAGTTTGGCAACCGCAGTTGCTGCCGCTATCTACTTTACCTGTCAAAGTACCTGTCGTGGCAACAGAGGGCAGACAATGGCTCATCTTTGCCGATGCTAGTGGCTACGGCGAAGCACTTGCAGCTCAATTACGCCAGCAAGGGGATATAACTACGCTCGTCTATGCTGGCCAAGAATATCGCTCGGCTAACAATGAACAAAATACTGAGGGGGACACCCCATATTTTCGGATCGATCCGACGCAAGGGGAGGATTATGAAAGGTTGTTGGCTGTTCTCCCTCGCTTGTACGGTATCGTTCATCTTTGGAGCTTAGATATACCGAGCTTGGATAGAGTATCAGACCTAATCGAGAACGTACAATTAAATACTGGCACTCTGTTACATTTGCTACAGGCAGTCGTGCAACTTGAGACGCGCACTCCTAGCTTGTGGCTCGTGACAAACAACGCGCAAGCTGTGCGTAAAGACGATCGCGTAGTCGGAGTGCTTCAGTCACCCTTATGGGGCATGGGCAAGGTGATAGCCTTAGAACATCCTGAACTCAACTGTGTATCGATCGACCTCGATCGCGAAGGGCTTCCAAACGAACAGGCAAAGTTTCTGGCGGCTGAACTCCGCGCCGCATCTGAGTTCACACGCACCGCCATCCCACACGAAAGTCAAGTCGCTTGGCGCAATGGAACTCGCTATGTGGCACGGCTCAAGCGTTATCAGAAGCATCCCGCGACATCACCAAAAATGCTGATTAGACCAGATGCCACATATCTGATTACAGGTGGCTTGGGTAGTTTGGGCTTGCTGGTGGCGCGGTGGATGGTCGAACAGGGGGCTACTCATCTAGTGCTGATCGGACGCGGCCAACCCCAACCAGCCGCCCAACAACAACTGCAAGAGATAGCCGCGCTGGGTGCAACGGTGACGGTGGCGCAAGCCGATGTTGGGATACGCTCCCAAGTGGCTGATGTGTTGGCACAGATTGACAAGGCATATCCTTTAGCTGGTATTGTTCATGCTGCTGGTGTAGTGGACGATGGGATCTTGTTACAGCAAAATTGGGCGCGTTTTCGCAAGGTGTTCGTCCCCAAACTAGAGGGGGCTTGGCATCTACATACACTAACTAAAGAGATGTCGCTTGATTTCTTTGTTTGTTTCTCTTCAAGTGCAGGATTGCTAGGCAATGCTGGACAAGCTAACTATGCTGCCGCAAATGCCTTTCTGGATGCCTTTGCTCATTATCGGCGAAGACAAGGCTTGCCAGCGCTCTCGATTAACTGGGACGCTTGGTCTGATGTGGGAATGGCCGCACGTCTCAAACAAGCTTCTTCACAAAGCGCCACAGTTGGGCAAGATAGTAGCACTTTGGAAATTGCACCAGAACAGGGATTGCAACTCTTTGCCTATCTGTTGCAACAACCATCCGCCCAAATTGCAGCCATTTCCACCGATGGGCTTCGCACGATGTACGATACGCGCTCGGCCTTTTTTGCTTTGCTCAATCTTGACATATCCTCCTCCACTACCCAAGAGCAATCTACACCTCCTCATGAAGTTGGCCCTACCTTGCTCGAACAATTGCAGCAAACTCGGCCAAAAGAGCGAGAGAAAATGTTGCTGCGCCATCTACAGACGCAAGTTGCCGCTGTCTTGCGTAGTCCCGAATTGCCCGCAGTCCACCAACCCTTCACGGAGTTGGGGATGGATTCGTTGATGTCACTTGAATTGAGGCGGCGTTTGGAAGAAAGTCTGCAAATTCAGATGCCTGCAACGCTTGCATTTGATTATCCTATGGTGGATCGTTTAGCTAAGTTTTTATTGACTCAAATCGACATACAATGTGAGCCAGATACCTCAGTAATTCTCACATTAGATGAAAATGCGGAGGACAAAGATAGTGACAAAGAAAGAAGTACCAGCGCTGCTGTCGATCCCAGTATTACTTCCATAACAGAAGATTTATTCGCACTTGAATCCTTACTGAATGAGATGAAAGGAGATCGACAATGAATGACAACAAAAAAACAGGTAGATACATTAGCAATCCACGCTCATCTCTTTACCATGCAGGGCGCGGGGGTGGGATATATTGCTGATGGGGCGATCGCCATTGAGGGTAGCCGTATTGTAGCCGTTGATTCTACCGAGGCGTTGCTGAGTCATTTTGAGGGCAGAAAGGTTATTGAGGCCGCGAATTGCGCCGTCTTGCCTGGGCTGATTAATGCTCACGTAGACACAAGTTTGGTGCTGATGCGTGGGGTGGCGCAAGATGTAACCAATTGGCTGATGGACGCGACAATGCCTTATTTCGCCCATATGACACCCGTAGCGAGCATGGCTGCAACACGCTTGAGAGTGGTGGAAGAGTTGAAGGCAGGCACAACAACATTCTGCGATAATAAAGTTTTTAGTCCCCTCTGGGGAGAATTTTTTGATGAAATTGGAGTACGGGCTAGTCTGGCCCCTATGTTCGACGCACTCCCACTGGAATTGCCACCGCTTCAGGAGGGGGATCTTTATCCCTTCGATATAAAGGCGGGACGGCGGGCGATGGCAGAGGCTGTGGACTTTTCCCGTGCATGGAATGGGGCGGCAGAAGGACGTATCACCACCATGTTAGGGATGTATTCGCCAGATATGGTGCCGCTGGAGATGCTACGCGAAGCCAAAGAGATTGCACAACGGGAAGGCTTAATGCTGCATTTTCATGTGGCGCAGGGCGATCGGGAAACAGAGCAAATCGTTAAACGATATGGTAAGCGTCCGATTGCTTTTCTGGCTGAGATTGGCTATTTGGACGAACAGTTGCTGGCGGTTCACCTGACAGATGCGACAGATGAAGAAGCGATACAAGTGGCCAAAAGTGGTGCTGGTATGGTGCTCTGTTCCGGCATGATTGGCATCATCGACGGTCTAGTGCCGCCCGCGCACGTCTTTCGGCAGGCAGGTGGCCCCGTTGCGATCGGCAGCAGCTACAATAATCTCTTCAATGAGATGAAACTGACCGCCTTATTCAACAAAATAAAATATCACGATCCAACCATCATGCCAGCTTGGGAAGTCTTACGCATGGCGACCATCGAAGGGGCGCGGGCGATTGGCTTGGATCGCAAGATTGGCTCACTTGAAGTTGGCAAAGAAGCTGACCTGATCTTACTAGACCTCAGTGCCCTTAACCTCTCGCCTACCTTGCTAGATCCAATTCGCAATCTCGTGTCCAACTTCGTGTACGCTGCTTCAGGACATGAAGTTAAAAGTGTTATGGTTGCGGGAAAACTGTTAGTGGAAGACTACCGAGTCCTCACTGTAGATGAATCCGCGATCGTTGCCGACGCGCAAGTAGAAGCCCAACGACTCTCCCAATGTGTGGCGGCCGATCCCATCCACAAAAAATTGGTGCTGATGGAGGCGATGGCGAGGGGTCAATTGTAGATGAACCTGACATTTCCAAGCCAGTACGACTTTATACCCCGCTACTTCCGACTAGCTTTTACCAACGTCCTATCGAATATTATGGTACCGCTGGCTAATTTAGTCAGTATCATGTTCTTGGGTCATCTCTCGGAAATCCACCACCTAGCTGGAGTAGCCCTAGCTGGAAACCTCCTTAACTTTCTCTACTTTGTTTTATCGTTTTTACGAATGGGCACCACTGGGATAACAGCACAAGCCGTCGGACGAGATGACCGAGAGGGTGTGCTGTTGGTGGGACTGCGTAATGGTTTAATCGCTTTGGTGCTGGGGGTTGCGATCGTACTGTTGCAATACCCGTTGGGGGTGGTGGGGTTTTCTATACTAGATGTCGCCCCAGAGGTTAAGTCTTCAGCTCAAGCGTATTTTAACACCCAGAGTTGGGGAGCGCCTGCCATTTTGCTCAACTTTGTCCTGCTGGGCTGGTTTCTGGGACGGGAAAAAAATGGCTTAGTAGTGTTGTTGTCGGTTGTGGGCAATGCTGCTAATATCGCACTCGACTACTTGTTTATTATCCACTTAGACTGGTCGAGCATGGGGGCAGGAGTGGCTTCTGCTACAAGTCAATATCTCACCCTATTGGTGGGATTGTTTTTTGTGTGCAAAGAAATCCCGTGGCCAGAGGTACGAGAAGTAGCTGGAAAAATTTGGGACATAAAAGCTATACGCTCCAACTTAACTCTCAATGGAAACATCTTTGTCAGCAATTTAGTTTTTATGTTTACCGCCTTAACGTTTAACTACGAGGGGGCGCAAATGGGGACAATTATCTACGCTCAAAATGCCTTACTCTTACAAATATGGAGTTTGAGCCTCTACATTGTTGAAGGATTGGGATTCGGTACAGAAACTCTGGCAGGAAACTTTAAAGGGAAAGGAGCCACAGAACAGTTAGCACCCCTGGCAAAAGTTTCTGTGGGAATGGCTCTGCTGGTTAGCGTAGTTTTCGGCGGAGCGTGTTGGCTATTTCCCGATACTGTTTTTGGGTTGTTAACCAACCACACGGAAATCATTGAGAATATTGATATTTTTATTCCCTGGTTGGTACTTCTCCTAGTATGCAATTCATTATATTGCATACTCAGTGGGTACTTCTTGGGTTTGGCTCAAGGGCATATTCTCCGCAATGTTAGCTTAGTCGCGCTTGGTGTAGGATTTTTGCCTGCGGATGTAGCCGCAGTTAAATTTGAGAGTAACCATATCTTGTGGTTGGCTTTCTTTTTGTTCAACGCCATTGGAATGCTGATGTTTGGAGTCCAGATGGCCAGGACATATATCAGTGATGTTGAGGAGAATAGTGTATCTATTCCCGCTTTAGAAGCTACTCACACCTTGGCTTTAACTATAGAAGAAACCAGTCAAAAGATGGTAGCTGAAAAAATGGAGGTAGGTCAGGATTAAATGCAAAAAAGAATTGTTAATGCCTGGAATGAATGGGATGAACTAGAAGAGATAGTGGTCGGGATTGCAGATGATGCCTATTTTGAACCGACTGAGCCAGGCAACCACCCCACTTTACGCGACAAAAACATTGCGGAAATATTACCTTTCCCCAGGGGGCTGAAAAAGCAAGAAGTCACAGAGAAAGCTAATGAGGAGTTGAATGGGCTGGTAGCACTTCTAGAATCACACTGCGTAACTGTGCGCCGCCCAGAGAAACATAACTTTGGCGTGTCTGTGAAAACGCCGCTCTTTGAGGTAGAGAATCAATATTGTGCGGTCTGCCCGCGTGATGTTTTGATCACCTTTGGTAACGAAATTCTCGAAGCAACTATGTCTCGGCGATCGCGTTTCTTCGAGTATCTGCCTTATCGCAAGCTAGTCTACGAATACTGGCACAACGATCCTTATATGATCTGGAATACTGCGCCCAAACCGAGTATGCAGGATGCCATGTATCGCGAAGAGTTCTGGGAGTGGCCGCTAGAAGAGCGCTTTAAGCGGATGCACGATTTTGAATTTTGCATAACCCAGGATGAGGTGATTTTTGATGCGGCAGACTGTAGCCGTTTTGGCTGTGATATCTTTGTGCAGGAGTCCATGACGACCAATCGTCTAGGAATTCGCTGGCTCAAACGGCATTTGGAGCCACGCGGCTTCCGCGTGCATGATGTTCACTTCCCACTAGATCTTTTTCCCTCCCACATTGACTGTACCTTTGTCCCGTTGGCACCTGGCGTTGTGCTAACGAATCCAGAGCGCCCCATCAAAGAGGGCGAAGAGAAACTCTTCATGGACAACGATTGGCAATTCATCGAAGCAGCACAACCCACTTCAAGCAACGAGGAGATGCCCATGTTCTGCCAGTCAAGCAAATGGTTGGCGATGAATGTGTTGAGCATCTCGCCCAAGAAGGTTATCTGCGAAGCGCAAGAGCATCGGCTTCATGATTTGCTCGACAAGCACGGCTTTGAGGTCTACCCGATTCCCTTCCGCAATGTCTATGAGTTTGGCGGCTCTCTGCACTGTGCAACGTGGGATATCCGTCGCAGGGGAACCTGTGAAAATTACTTCCCTAAACTAAACTACACGCCGCTAGCTGCAACAACCAATGGCGTGTCCTGCTTCATTATGTATAGCAACCGCCAGGGCGATTAGATGACAGAGAAAGAACGTCAACAGGTTTTATTTGATGGGAACGCAACGCAAACTGAGTTTCCCGATCTCTGCGTTCACCAATTGTTTGAGCAACAAGTTGCAGAGCAACCGGACGCGATCGCACTCATTTTCAACGATCGATCCCTTACCTATGGGGAACTAAATACACGCGCTAACTACGTAGCCCAGCGTCTCTTGTCCCTAGCCTGCCAGCCTGATGACCTCATCGCCATCTGCATCGAGCGATCGGCTGAACTGTTCATTGGTTTGTTGGGTATCCTGAAGGCTGGATGTGCATACGTGCCGTTAGATGCAGATTATCCAGCCGATCGCATCGACTATATGTTGCGTAACTCTAGCGCAGGTGTGTTGCTGACATCAAACAACGTTGCCCAGAAACTTGCATCAACCGTACCTGCGCTGCAAGGGTGCCAGCTTGTTTGTTTGGATGGAGAGTTCGAGGTTTTTCAAGAAAAGACGGTCTGTGACACGCTACAAACAGAAGTTTCTCCCAACAATTTGGCCTACTGCATCTACACCTCTGGTTCCACTGGCAATCCCAAAGGGGTTTTGATGGAACATCGATCGCTGGTCAATATGCTCTGGTGGCATCAGCAGACGCGGCGATCGGTTCGGGGTGTCAGGACGTTGCAATTTTGTGCAGTGAGCTTTGACTTCTCTTTCCATGAGATATTCTCCACGCTCTGTCTTGGCGGGACGCTGGTCTTAGTTCCAGACGCAGTACGCCAAAATCCCTTTGCGCTGGCCGAGTTCATCAGCCAACAGGCGATCGAGAAATTGTTCCTGCCCGTCACGGCGCTGCTACAGTTAGCCGAGGCTGCCGATGGGAGCAGACACATCCCAACTGCGCTTTGCGAAGTCATCACCACAGGCGAACAGATGCGTGTTACACCCGCCGTCGCCAACCTCTTTCGACATACTGGGGCTATCTTGCATAACCACTACGGCGCAACGGAATTTCAAGATGCCACCACCCATAACTTAGATGGCGATCCAGAGAGTTGGCCGACGCTGGTGCCAGTGGGGTGTCCGCTGCACAATGTTCAAGTGTATATTCTGGATGAGGCCCAGCAACCTGTGCCTGTTGGTGAAGAGGGTGAGTTCTGTATTGGTGGTGTTGGCGTGGCGCGTGGCTATCACAATCTGCCCGATCTGACGAATGAGAAATTCATCCCCAATCCATTTCTGGAATTCACTAAGACTAGCGGGCAGGGGGGCAAACTCTACCGCACGGGCGACCTAGCACGCTACCTGCCCGACGGCACGATCGAGCATTTGGGACGCATAGATCATCAAGTCAAGATTCGCGGCTTCCGTGTAGAGCTAGGTGAAATTGAGACTGTGTTGGCACGTCATCAGGCTGTGCGCGAATGTGTCGTTGTGGCACGCGAGGTTACAGGTGATACGCAGTTGGTGGGGTATATCATCCAAAACGATACAGATGGAGTCAGTTTCGAGCAACTAGAACCCATCTGGCGGCGACATCTAGAAGAGGTGCTGCCAGAACACATGGTGCCCTCCCGATTTATCCAGCTCGACGTTATGCCGTTGACCCCCAGTGGAAAGCGCGATCGCCATGCCTTGCCTGTTCCCAAGCGTGCGCGTCCGGCTTTGTCCACGCCATTGGTCAAGCCTCATACGCAGACAGAGCAACGTCTGGCAGAAATTTGGAGTAGACATCTTGCACTGGATAGCGTTGGCATTCATGACAATTTCTTTGAGTTGGGGGGCACATCTCTGCTCTTGACCCAGGCGCACAAAGCATTGCACAGCGTCTTTGACATTCAACTGTCGGCTGTTGCGCTCTTTCAATATCCGACGATTCAGACATTGGCCAGTCATATCGACTCCCAGCGTCACGGAAGCCAAAACGGAGAAAGTCAAAAAGGCGCACACGAGAATCTAAGCCAGCGTTTTTCGTCTCGCCAATCTGAATCCGCCCAATCTAATATTGCCATCATCGCAATGGCTGGACGCTTTCCTGGGGCTGAAACCATCGAGCAATTTTGGCAAAATCTCTGCAATGGCGTTGAATCGATCGCCTTCTTCAGTGATGATGAGTTGGAGCAAAGTTCGCCAGATTTGAGCAACAATCCCAATTACGTCAAAGCAGGGGCGGTATTGAATGAAATCGATCGCTTTGACGCTGACTTTTTTGGCTACAGCCCCAAAGAAGCTGCCGCGTGCGATCCACAGCAGCGTATATTGCTCGAATGTGCATGGGAAGCCTTTGAACGCGCTGGCTACAACCCCGAAACGTATCCAGGGTCAGTTGGTGTTTATGCCGGTTCGAGCCTGAGTACCTATCTGCTCAACAATATCTGCTCCGATTTAGGCATCATTACCGATCGGCCTTTTATCGAAACGGATATGGCGCAGTTTCAAGCCAAAATTGGCAACGATCGCAGCTATCTCGCCACACGCATTTCCTACAAGCTCAACCTCAAAGGGCCGAGTGTCAATGTGCAGTCTGCCTGCTCAACCTCATTAGTAGCAGTCCACATGGCCTGCCAGAGTCTCATTAGTGGAGAGAGTGACATGGCTTTGGCGGGTGGCATCTCTGTGGTTGTCCCCCACAAAGGGGGCTATCTCTATGAAGAGGGCATGATTCGATCGCGGGATGGTCACTGTCGCGCCTTTGATGCAGAAGCGCAGGGGACTCTCTTTGGCAATGGAGGTGGCTTGGTCTTGCTCAAACGCTTGCAGGATGCGCTGGACGATCGCGATCGCATTGTGGCTGTTATCAAAGGTTCGGCCATCAACAACGACGGGGCCCTCAAGATGGGCTACACAGCTCCAAGCGTAGATAGACAGGCCGATGTTATTAGTGAAGCACTCGCCAGGGCCGACGTGGATGCCAGCACTATCGGTTATGTGGAAACGCACGGCACAGGCACCAAACTGGGCGACCCGATTGAAGTTGCAGGGTTAACACAGGCATTTCAGCGCAGTACGGACAGCGTACTTGATGCACGGCAATGTGCCATAGGTTCAGTTAAAACTAACATCGGTCACTTGGATGAAGCGGCAGGCATTGCTGGTTTGATCAAGGCGGCGTTGGCTGTGCAACATGGGCAGATTCCACCGAGCTTGCACTATGTCAAACCCAACCCCCAGATTGATTTTGACGCAACCCCGTTCTTTGTCAACACGGAATTACGCGAATGGTCAAGGAATGGTCATCCGCGACGGGCGGGAGTGAGTTCTTTTGGTGTCGGTGGAACCAACAGCCATGTTGTGCTGGAAGAACCTCCTGTGCGAGAAACCACAGCGACTTCCTCTTTGCCAGAACGGAGTCATCACCTATTAACGCTCTCTGCCCCTACACAAAAGGCTTTACACGATCTGGTGCAACGCTACATCCACCATATCGAGGCACACCCCGATCTTGACTTAGGCGACCTCTGTTTCACAGCCAACACAGGACGCAAGCATTTTGAGCATCGTTTGGCAGTGGTGGCCGAATCAATTTCAGGCTTGCAAACACAACTCAAAACTGCACAGACTGCGATTTCAGCACAACAAGAAAATGCCACACCGACGATCGCTTTCCTGTTTACAGGACAAGGTTCGCAGTACGTCAATATGGGACGCACACTCTACGATACTGAACCAACATTCCGAGCAGCCCTCGATCGCTGTGATGCCATCCTGCAACAAGATTTAGGGATCGAGTCCATTCTCTATGTCATTTTTGGCTCATCTGAGCATAGCCTCTCGTTAGATAACACGGCCTATCTCCAGCCCGCCCTCTTTGCCGTCGAATATGCGCTCTATCAGTTATGGCGCTCGTGGGGCATCCAGCCGACCGTAGTGATGGGTCATAGCTTGGGTGAATACGTGGCCGCTTGTGTGGCGGGGGTCTTTAGCCTGGAAGATGGGCTTAAACTGGTTGCAGAGCGGGGACGGCTGATGCAGGCGCTTCCTCGTGATGGGAGCATGATTTCTGTGACGGCAAGTGAGGCGGAGGTTACAGATTTCATTCGGCCTTATAGGGGACAGGTGGCGATCGCAGCGATTAATGGCCCCCAAAGTGTTGTAATTTCTGGGCAACAGGAAGCGATTGCTGCTATTTGTGCCACGTTGGAAACTGAGAAAATCAGAAGCGAGAGGCTAAACGTCTCCCATGCCTTCCACTCGCCGCTAATGGAACCGATATTGGACTCTTTCTCGCAGGTTGCACAAGAGGTGACATACTCGGAACCGAAAATCAAGCTCATCTCCAATTTGACGGGACAATTGGCAAGCCATGAAGCTTGTACCCAGGAACCCCAAATCGCCACCGCAGAGTATTGGGTGCGCCATGTGCGGCAGCCTGTCCGATTTGCGGCAGGAATGGAGAGCCTGGAGCGTCAAGGGGCAAACATATTTATAGAAATCGGCCCCAAACCCGTTCTTTTGGGCATGGGACGCAACTGCTTGCCTGAAGGTGAGGGGGTTTGGTTGCCTAGTTTGCGCCCGAAACAGGATGATTGGCAACAGCTATTAAGTAGTTTGTGCAAGCTTTACTTAGCAGGTGTGACCGTCGATTGGGCAGGTTTCGATCGGGGGTATGCTCGTCGCCGCGTGCCACTACCGACTTATCCTTGGCAGCGAGAGCGGTATTGGGTAGAGCCAATTAGTAGTCATCAGCGATCGCTACCACCAGCCACAAATACTACCAAGTCAACTCGCTACGCCAGCGTGGCACAGCATCCTCTGCTTGGTCAACGGCTCCAGTTGTCGCGTACTCAAGAGATTTACTTTCAAAGCTTCATCCACTCCGACTCCCCAATTTGGGTAGCCGATCATAAAGTATTTGGAAATGTCATCATTCCGGGCGTTGCCTATTTCGAGATGGCACTGGCAGCAGGGAAAGCACTTAAACCAGAAAGTACATTCTGGCTCGAAGATGTGTCGATCGCACAAGCACTCATTATTCCCGATGAAGGGAAAACTGTGCAAATAGTTTTAAGCCCACAAGAAAAGTCCGCTTATTTTTTTGAAATCCTCTCCTTAGAACAAGAAAACTCTTGGGTGCTTCATGCCTCTGGTAAGCTATTCGTCCCAGAGCAATTGCTAGAAACCGAGCCCATCGACTTGATGGCGTTACAGGCACATTGTTCTGAAGAAGTAGCGGTAGACGTGCTTTATCAGGAAGAAATGGCGCGTCAGATGGATATGGGGCCAATGATGCGGGGGGTGAAGCAGCTTTGGCGTTATCCAGTCTCATTTGCCAAAAGCCATGATGCGATCGCACTCGCCAAGGTTAGCTTGCCAGAAATCTTGCTTCACGAGTTTAATGCCTACCAATTCCATCCCGTACTCTTGGATGCGGGGCTTCAAATGATAACGGTCTCTTATCCTGAAGCCAGCCAAGGTCAGACTTATGTACCCGTTGGCATTGAGAGTCTGCAAGTCTACGATCGTCCTAGTTCAGAACTGTGGTGTCGCGCCCAATATCGGCCTCCTTTGAGTACAGATCGAAAGCAGGATATTGATTCGCCACCAAAGAAACTGATTGCAGACCTTCATCTATTTGATACCGAGGGACGTGCGATCGCCATTATGTCCGGCGTGCAATCTGTCCTCGTGCGCCGTGAAGAAATGTTGCGATGGCGAAACGCCGCGCCGAAGGCATCGCAAGACTCTTGGCGAAATTGGCTTTATCAGGTCGTGTGGAAACCTCAAGCGCGTTTTGGACTCTTACCGAATTACCTGCCAACGCCAGATAATATTCGCAAACGCCTCGAAACAAAGTTAGCTTCGGCGATCGTCGAAGCAGATTTGGCAACTTATGGTATCGCCTATACCCAACTCGAAAGGTTAAGTCTGGCTTACGTTGTGGACGCTTTCCAACAAATGGGGTGGCTGTTTGAACTCGGCGAACGTTTTTCCACTGCCCAGAAGGGCTCGGAGTTGGGGGTTGTCGATCGACATCGGCAACTGTTCGCTCGTTTGCTCGATATCCTAGCCGAAGCAGGAATACTCCGAGGCGAAAAGTCGATGACGACATGGGAAGTTATTTCACACCCTGAAACGATTGACCTACAGGTGTTTCTCGATCGACTCGAAGCAAAAGAAGCACAAGCTGAGATCGCACTGGTCTCGCGTTGCGGTGCAAAATTGGCAGAAGTACTACAAGGAAGATACGACCCCATACAGTTGCTCTTCCCTGCGGGCGACACAACAACATTAAGCAAGCTCTATGGCGAAGCCAAAGTTTTAGGTGTCACGAATACTCTCGTACAAGAAGCGGTTCTTTCAGCCCTCGATCAGTTACCGCAGGAACGTGGTTGGCGAATTTTAGAGATTGGTGCTGGCACAGGCGGAACCACAGCCTACTTGTTACCGCATCTGCCTGTCGATCGCACAGAATATGTCTTTACCGACATCAGTTCCTTTTTTATCGGCAAAGCGAGAGAGCGCTTTAAAGATTACCCGTTTGTGCGCTATCAGGTATTAAACATCGAACAAGCGCCACAGGCGCAAGGATTTGAATCCCTAAAGTACGATTTAATCGTGGCGGCGGATGTATTACATACTACTAGCGACTTGCGTCAAACGCTGGCAAATGTCCAGCAATTGTTGGCACCAGGCGGGATGTTGATCCTGATGGAAGACAGCGAACCCGCACGTTGGGCCGATATAACTTTTGGCTTAACAGAAGGCTGGTGGAAGTTTACAGACCGTGACTTACGCCCCAACCATCCGCTATTGTCTCCCGATCGCTGGCAAATGTTGTTGCAAGAAATGGGATTCAGCCAAACAACTGCTTTATGGCCAGAAATAGATGGCCCCCATAAATTGCCACGCGAGGCGGCGATCGTGGCGCGTAAGGAACCAGCAGTCAGAACACCGCGAAGATGGCTGCTCTTGGCTGATGAGGAGATTGGTGGGCTACTAGCAAAACGGTTGCGTGGAGAAGGAGAGGATTGTACGCTCCTTTTACCAGGGGAAAAGTACGCAGAGATAGACTCGCAAACGTTCACGATCGCTCCTACAAGCCTTGAAGATTGGAAACAATTGTGGAAGCGGGTAACAAACATCCAAGAAATCGTGCATTGTTGGAGCATGGTTTCGACTGACTTGGAGGCGACCACTCTTTTAAGTTGTGGCAGTACGCTGCACTTAATTCAAGCGCTGGCAAGCTATCCAGAAACCCCTCCTCGCTTGTCACTGGTTACGTTGGGCGCACAAGCCGTCAACGAACATCACGTTCAAAATGTGGTTGAATCGGCTCTGTGGGGGATGGGAAAAGTAATTGCGATCGAACACCCAGAGCTAGGGGTGGTGCAAGTGGATTTAGACCCCAATACGACAGTTGAGGCGCAAGTGGAAGCGCTTAAGGGCGAACTTTTCGCGATCGCAGAGCCTGCATCAGCAACAGTGGAAGTAGAGCAGGGGGGCAAGGGGGCAGGGGAGCAGGGGGGCAGGGGAGAGATTTCCATATTCCATCTCCCCCGCTCCCCCGCTCCCCCGCTCCCCCGCTCCCCCGCTCCCCTGCTCCCCCGCTCCCCCGCTCCCCCGCTCCCCATTCTTTATGCGCCCGATCTGCAAACGCGACCTCGCGAACAGCAAATAGCATTTCGCGAACAAAGGCGTTATGTGGCAAGACTTTCGCCCTTAGCCCGCCCCACTAGAGGGGAAGATAAACAAGAGCCTCTCACATTCCGCGACGATGGCAGCTATCTGATTGCTGGTGGTCTAGGCGGACTGGGGTTACTGGTGGCTCGTTTTCTAGTTACGCATGGGGCCAGGCACCTTGTGCTGGTCGGACGACGTGGTGCGAGGGAGGAGCAGCAAGCTCAATTAAGCGAACTAGAGCAACTGGGAGCTTCCGTGACAGTCGTACAAGCCGATATTGCCGATGCAGCACAACTAACCCGATCGCTTGCAGCAGCAACGTACCCACCATTACGGGGCGTTATTCACGCGGCAGGTACATTAAATGATGGGATTCTACAGCAGCAAAGTTGGCAAGCCTTTGAAGAAGTGATGGCTCCCAAGGTAGCAGGTGCGTGGAACCTACATACACTGACCAAAAATCAGCCTTTAGATTTCTTTGTCTTGTTCTCTTCCGCCACCTCTTTGCTCGGTAACGCTGGGCAAGCCAATCACGCTGCGGCAAACGCTTTTCTTGATGCGATCGCCTCTTATCGTCGCCACTTAGGGCTACCGAGCCTATCAATTAATTGGGGTACGTGGAGCGAAGTGGGAATTGCGGCTCGACTTGGACTAGATAAGTTGTCCAGCAAACAGGGAGAGGGAACCATTACCCTGGCACAGGGTTTGCAAATTCTCGACCAGTTGCTCAAAGACGAGAGTACGGTGCATCAAGTGGGTGTCATGCCGATCGACTGGCCACAATTCTTAGCAAGGCAATTGACTCCGCAGCCGTTCTTCAGCGATGTGATGAAGAATATTGACACCTCCGGTAAACTAACCTTGCAGGAGAGGGGCTCTCGCTCCCAAGCTTACGGGCATAATATTCGAGATCAATTAGAGAAAGCTCCGCCCAAAGAGGGTATGACTCTCTTGCAGGCTCATGTTCGGGAGCAGGTGGCCCTAGTTTTGGGAATAGACGCGAATACTCTACTGGCAAAGCAAGAGGTGGGCTTCTTTACCCTGGGAATGGATTCCCTGGCCTCTGTCGAGTTAAGAAACAGGTTACAAGCCAGTTTGGGTTGCTCTCTTTCTTCCACTTTGGCTTTAGACTATCCAACGCAACAGGCTCTCGTGAATTATCTTGCCGACGAATTGCTAGAAACACCTAAGCAGCTACAAAAGCCTGAATCTGATGAAGAAGATGAGATGTCGTCAATAGATGAGATAACGCAGTTGCTTGCCGCGAAACTAGAGATGGAACTGTGAATGGATAAAAAACTAGAAATATACGAACGATTAGTCAAGCAATCCTATCACAAGATAGAGGCTCTGGAAGCTGAAGTTAACAGGTTGAAGGAGAGCCAACACGAACCGATCGCGATCGTTGGTATGGGCTGTCGATTTCCGGGTGCGAATAGTCCAGAAGAGTTCTGGCAGTTGTTGCGTGATGGGGTTGATGCTATTGGTGAGGTACCAAAAGACCGCTGGGATGTTGATGCCTATGTAGACGGAAATCTGGAAAGCGCAGACAAGATGTCAATTCGCTTTGGTGGGTTTGTCGAGCAACTTGAGGAGTTTGATGCTCAATTCTTTGGCATATCACCGCGAGAAGCGGTTTCTCTTGACCCACAGCAACGTTTGCTATTAGAGGTGACTTGGGAAGCACTGGAAAACGCAGCGGTGATTCCACCTTCGGCAACGGGCGTATTCGTTGGTATTAGTAACCTTGATTATCGTGAAATACTCTTGAAGCAAGGAGCAATTGATACTTATTTGGCTTCGGGTAATGCTCATAGTACAGCCAGTGGTCGCTTATCCTACTTTCTAGGTCTGACAGGCCCCTGTCTCTCAATAGATACGGCTTGTTCTTCGTCGTTGGTGGCTGTACATCAGTCACTGATAAGTCTGCGCCAGCGAGAATGTGACTTAGCGTTGGTTGGGGGAGTCTATCGGCTGATAGCGCCAGAGGAAAGTATCTCACTAGCAAAAGCCCGTATGTTGTCTCCCGATGGTCGTTGCAAAGTCTTTGATGCGTCGGCAAATGGGTATGTCCGAGCCGAAGGATGTGGCGCGATCGTGCTCAAGCGCTTGTCGGACGCACAAGCCGATGGGGACAACATCTTGGCGTTGATTCGCGGGTCAGCCATCAACCAAGACGGTCGCACGAGTGGCTTGACCGTTCCGAATGGCCCCCAACAAGCTGCCGTAATTCGCCAAGCGATCGCCAATAGCGGCATCACACCAAAACAAGTTAACTATATAGAAACTCATGGCACAGGAACTTCATTAGGAGATCCGATCGAAGTCGGCGCGTTGGGAACGATCTTTAATCAGCGATCGCAGCCTTTAATTATTGGTTCAGTCAAAACAAATATTGGCCATCTAGAAGCCGCAGCAGGGATTGCTGGACTGATTAAGGTCGTCCTTGCCATGCAGTATGGCGAAATCCCGCCTAATTTACACTTTCACCAGCCCAGTCCTCGCATTAACTGGGAGCGATTGCCGATCGCCATCCCAACAGAACGCACAGCTTGGCCTGCGGGCGATCGCTTCGCCGGGATCAGTTCTTTCGGTTTTAGTGGCACCAATGCTCATGTCGTGTTAGAGGAAGCCCCAAAAATAGAGCCGTCTACTGTAGAGATTCATTCAAAGCAGCGTGTTCTTACCTTATCAGCAGAGACACCTCAAGCACTACAAGAACTTGCTCGGCGTTATGTGACTTATCTAACTAAAAACTTGCAGGAGAGTCTGGCGGATATTTGCTTTACAGCCAACACAGGGCGCAAACATTTTAAACATCGCTTTGCCGCAGTAGCAGAGTCTAAAACGCAGTTGCGCCAGCAATTGGAAACGTTTGCGCGATCGGGAGAGGGGCTCTTTGAGGCGACCTCTCTCTCAAAAATAGCTTTTCTCTTTACAGGTCAAGGCTCGCAGTATGTAGGAATGGGGCAAGAACTTTATGAGAGCCAACCTACCTTCAGGCAAACGATCGATCGCTGCGATCGGATTTTGCGATCGCATTTGGGCAAGTCGATCCTCTCAATACTCTATCCCAGCCAAGAGATGGGACTGGACGCAACATCCCAAATTGATGAAACGGCTTATACTCAACCCGCTCTTTTCGCTCTCGAATATGCACTGGTGCAGTTGTGGCGCTCGTGGGGCATTGAGCCTGATGTGGTGATGGGGCATAGTGTGGGAGAATATGTGGCCGCTTGTGTGGCGGGTGTCTTTTCTTTAGAGGATGGTCTCAAACTGATTGCGGAAAGAGGCCGTCTGATGCAAGAATTGCCTCGCGATGGGGCGATGGTATCGGTGATGGCCAATAAATCGCGCATAGAGCAAGCGATCGCACCTTTGGGCCGAGAGGTTTCTATTGCGGCCATCAATGGCCCAGAGAGTGTGGTTATCTCTGGTAAAAGGGAGACATTACAACAGATTACCCAACAGTTAGTTGCCGAAGGCATCAAGACACGCCAACTAACTGTTTCTCACGCCTTTCACTCGCCATTGATGGAGCCAATGTTAGGTCAATTCCGCCGAGTTGCCAACACAATCACCTATCAACCACCGCAGCTCAACCTAATCTCGAATGTCACAGGCCGACGAATATATGAAGAAATCGCCACTCCCGATTACTGGGTGAGACATTTGCAAGAGGCTGTCCGTTTTGCGGATGGGGTTAAGGTGTTACACGAACAGAATGTCAATTTCGCGATCGAAATCGGCCCCAAACCCACACTGCTTGGCATGGTTGAGTTACAAAGTTCTGAGAATTCATCCTCTGCGCCAATGATGATGATGCCCAGTTTGCGCGAGCATCGTAGCGACTGGCAGCAGATGTTGGAGAGCTTGAGTCAACTCTATCTACATGGTGTTGAGATTGACTGGATCGGTTTTGATAAAGACTATGTGCGACATAAAGTTGTCCTGCCGACATACCCCTGGCAGCGGCAGCGTTACTGGGTAGAATCAGCCCAACAGAAGCACGCCGCTAAAAGCCTGCATCCTCTACTCGACAGGTGCATGAAACTGCCGCGTCACAACGAAACAATCTTTGAGAAAGAATTTAGTCTAGAGACATTGCCCTTTCTTGATGACTATCGCATTTATGGTGCAGTTGTGTTGCCAAGTGCAAGCTATCTATCAATGCTACTGAGTATTGCCGAGTCATATACAAATGGTCATTTAAGAGGAGGGAATAGTGCAAAGCAAACTACCTATTTGCTAAAAGATGTTACCTTCCCTTTACCTCTGGCGATCGCTGATGAAGCGAGTCGCACAGTGCAAGTCGCCTGTTCTCCCTCTAATGCTGCGCTAAACAAGCGTGGCAACGAGACACAATTTGAATTGTTTAGCTTTGCTGAGGATGTACCTGAGAGCAACAGTACAGATGCTAATTTTGAGACACCCGTCACCCATGCCAACGGGCAATTTAAGCTTGAAGATACAGTGCCTCCTAGAGTGGAGCTAGAAGAAATACAAGCACGTTGCCCGCAGGAAATCGATCGCAACCTTTTCTATCAAACATTCACAGACAAAGGTCTGGTTTTTGGCCCTCGTTTTCGCTGGTTAGAAAAAGTATGGATAGGCAATGGAGAAGCCTTGGCGCGTCTGCAAAAACCGGAAAGCATTGAATCGTTCAACGGATATGTAATTCATCCCGGTTTGTTGGATGCCTGTACGCAAGTGCCATTTGCTATTTCGTCTGGCGATGAAAATGGGAAATCAGAAACGACAGTGCCCTTTGCGCTGAAGGAACTACGTTGTTATCAGCCTGCAAGCGGACAAACGTGGTGGGTTCATGCCACAGAAAAAAATAGATACACATGGGAAGTTTCTCTGTTTGATGAGAGTGGGCAAGCGATCGCGGAATTTGTAGGGTTAGAAGCTCGTGTTGCTATGCCCGAAGCCTTGCAAGGGGTAGACTTTTGGCATGACTGGCTCTATACCGTCGATTGGCGATCGCAACCTCTACTAATCTCGGAGGGGCTGGATGTTAATAAAACAGGTGCAGAAACGTGGCTTCTTTTTGCACAACCCGAAGGAATAGGGGCGGACTTGGCAGCACATTTGCAGAGCCAAGGAAAGCGGTGTATTTTTGTAGTGCCTGGGCGTGAGTATACTGTTACCGAGCAACACATTACACGCGCTGGACATCTTGGTGATGTCGCCCTCGATGGTGTGACAAAATTAACAACAGTTGTCACACTTAATCCCGCTTTTCTTAATGACTATAAATGTTTTTTGGAAACTCTGACAGACAGTGGATCGCCTTGTCAATATGTACTCTATCTGTGGAATCGTCACGATCTAACAAATGTTTTTAATAATTTGATAGTGCCAGATATCGTCCTAAACTTATGTGGTGGTCTTCTTCATTTGGTACAAGCCCTCAGCGAGATAGAGTGGGCACCCAAACTATGGTTAATTACACAAAATAGTCAAGCGGTTGGTGATGACTTAGCGAATTTACAGATCGAACAAGCACCCTTATGGGCATTGAGTCGAACCATCCGTGCCGAACATCCTGAATTTGATTGTCGTTGTTTGGATTTTGATACGCTCTCAAATGGAGTACCACTCTTATTGAACGAGCTGCAAGCCACAGAAGGTGAATCTCAAATTGCTTACCGCCAAGGAATACGATATGTTGCAAGGTTGATTCGTTATCAAGTAGAAAATCACGCGCTGATTCAAACAGAAATCAAGCCCGATGGAGGCTATCTGATCGCAGGTGGATTAGGCGGACTGGGATTGCAAGTGGCACTTGCACTTGCGGATGCTGGGGCAAAACACTTAATTCTCAACAGTCGCCGTGCTACGCTCTCAAACGAAGCCCAGTCGATTATCGACCGACTACGCCAAGAGGATGTTAGGGTTGATTTGATTGTTGCAGATATCTCTGATGCGGCAGATTGCGAACGACTTTTAATAGAAAGTCAGAGCAAGACCTCTATCCAAGGGATTGTCCACGCGGCGGGTGTTCTGGATGATGGCATCCTGATCCAACAAAATCGAGAGCGTTTTCAAAAGGTGATGGCGGCAAAGGTAGGCGGAGCTTGGCATCTGCACCAACAGAGCCAAACCCTCGACTTAGATTTCTTTGTCGCGTTCTCGTCTGTTGCGTCGCTCATAGAAGAGCCAGGACAAGCTAATTACGCCGCAGCCAATGCGTTTTTGGATTCATTAATGTATTATCGTCACGCCAGGGGCTCCAATAGCTTGAGTATCAACTGGGGGGCTTGGGCAGAAGTGGGGATGGCAGCTAATTTATCATTTGAAAAACAGGGAATCGCGGCAATTCCTCCAAAGCAAGGAGAGCATATTCTCGTCGAACTTATTCAAAAACTTAATAAGCATACAATCCCCCAAGTTGCTGTACAACCGACGAATTGGGCAGAATATCTATCTTATGTTGGCGGCATGAATATGCCATTTTATGAATACTTTGCACACCACTTGCGTAGCGAAGAAGAAACCAAGTTGCGGCAAATAGCAGGTAGCACCTCAAATAAAGTTAGTCTGCGGCAACAGCTTCAAACACTCCCGGAGACAGAGCGCGATGCCCTTTTGATGGAACATCTTGAAAAAACAGCACTCAAAGTTCTCGGTTTTGCTTCTAATCAAAAAATCGATCCTTCTCAGGGATTAATGAATATGGGACTGGACTCTTTGATGGCGGTTGAATTTCGGAATCAGTTGATATGTAGTTTGGAACGCCCTCTGCCAGCCACTCTGCTCTTTAATTGTCCAACACTTAATTCATTACATGACTACCTAGTAGCAAAAATGTTTGATGATGATGCTTCTATGCAAAAGGCAGAGCAAATGGCGCAACCAGCAGCACAGACAGCAGACAGCATATCAATAGAATCCAAAATAGATGATAATGAAAGCGTGGATGACATTGCGCGAATGCTGGCACAAGCACTCGATATGGGGTAAATGCAAGAAAAACGCATCGCAATGTGGTCTGTGCCACGCAGTTTTGGTACAGTGTTGCTACAAGCCTGGTCGAGTCGGTCAGATACCGCTGTCTTTGATGAAATTCTCTCCTTTCCCTATCTCTTTATCAAAGGCAAGGATCTGGGCTTTACTTGGGCGGATCTTGATTCTAGCCAAATGCCCTACACAGATTGGCAATACGTTATTGAGCGGTTAAAGGCTCCCGTACCCGAAGAGAATTTGCAATACATCATCGAGCTGTTAAAGGCTCCCCTGCCCGAAGGGAAATCGATTTGCTATCAGAAGCATCAAGCGTATCATTTAATCGAAGAGATAATGGGGCTTGAGTGGATCTTGCCCTTCACCAACTGCTTTCTGATTCGCCAACCCAAAGAAATGCTCTTATCTTTTCATAAGATTGTGCCGCATTTTACCTTTGAAGAAACAGGCTGGATCGAATTAAAACGGCTGTTTGACTATGTACATCAAAAGAGCGGAGCAATCCCGCCTGTCATAGATGCACATGACCTGCTCAACGATCCGCCGCGAATGCTCTCCAAGCTTTGTCAGGCTGTAGGGGTTGAGTTTACTGAGGCTATGCTCAGTTGGCCCCCCATGGAGGTCGAGTTGAACGAAAAACTAGCCCCTTGGTACAGCACCGTAGCAAGCTCTACCAATTTTCTCCCCTATCAGGCTAAGGATGAGCCGTTGCCGCTACATCTTGTCAATATTTGTGAACGTTGCGATGAAATTTATCAGGAATTATATCAATTTCGACTTTCTTAGATGAATAATTTGCCAGAGAATCAGGTGACTTCTATAGTCAAGAAAGCATTGAATAAAATAGAGGAGCTACAAGCCGAGCTTGAACGTTTAAAATACGCGCAACGAGAACCCATTGCCATTATCGGAATGAGTTGTCGATTTCCGGGTGCGGATACGCCCGAAGAATTATGGCAACTGTTACGCAATGGGGTTGACGCAATTAGTGAGATTCCCAAAACCCGTTGGGATGTGGATAAATATTACGATCCGATGCCAGCCACACCGAACAAAATGTACGCACGCCATGCTGGTCTTCTGAAGCAGATCGATGGGTTCGATCCCGACTTTTTTCGTATCTCCGCGCGCGAGGCCGTTAGCTTAGACCCACAACAACGGCTGCTTTTGGAGGTGAGTTGGGAAGCATTAGAACGCGCTGGGCTGACAGGCAATGGCCTTAGTAAACAGACAGGGGTCTTTGTTGGCATCAGTGATTGCGATTATCGCGATCTGATTATGCGTAATAGTTCCGAACTAGATGTCTACTCTGGTTCTGGTAACTGCCATAGTACAGCCAGCGGTCGTCTATCCTATTATTTGGGACTTACTGGCCCCAATCTGGCTCTTGATACCGCCTGTTCATCCTCTTTGGTTTCTGTGGCATTGGCCGTCAAGAGCCTGCGTCAACAGGACTGCGATTTGGCCTTGGCGGGTGGTGTACAGACACAATTGGCACCGGATGGCTTTATCAGAGCCTGCCGATCGCGTATGTTGTCGCCTGATGGACGCTGCAAAACATTTGATGTGCGGGCAGATGGTTATGTCCGTGCTGAGGGATGTGGCATGGTAGTTCTCAAACGCCTATCCGATGCCATTACCGACAAGGACAATATCCTTGCCTTGATTCGTGGTGTCGCGGTCAATCACGATGGCTACACGAGTGGCTTAACCGTACCCAGCGGTCCTTCACAACAGGCGGTTATCCGGCAGGCATTAGCGGATGGTGGGCTACACCCAGATAAAATTAGCTACATCGAGGCACATGGCACAGGTACGTCATTAGGCGATCCCATCGAAATGGGTGCGCTTGGGCAAGTCTTTGGTCAACGCTCACAGCCGCTTATTATCGGTTCGGTCAAGACAAATATCGGTCATACTGAGGCTGCTGCTGGCATTGCTGGCCTGATCAAGGTTGTACTCTCAATGCAGCACGGTGAAATCCCACCAAACCTACACTTCCACCAGCCCAATCCTTACATTGACTGGGAGCGATCGCCAGTCAGCATCCCAACAGAAACAACATCTTGGTCTAGCAGCGATCGTTTTGCAGGAGTCAGTAGCTTTGGCTTTAGTGGCACAAACTCTCATATCGTACTAGAGAAAGCTCCAAACATAGAGCAACCTACTAATGATATTAATCAAACGCAGCATATTTTAACCTTATCTGCAAAAACACCCGCAGCCCTGCCAGAACTGGCTCAGCGTTATGCGGCTCAGATAGAAACCTATCCCGATGTTCGTCTGGCGGATATTTGTTTCACGGCGCATACAGGGCGCAAACATTTTAAACATAGGTTTGCGGTAGTTACGGAATCTCAAGAGCAACTGCGTTTGCAATTGGCAGCGATCGCGCGATCGCGGGGTGGGGAGCGAGAAGTCAAATCCTTACCAAAGATCGCCTTTCTTTTTACAGGCCAAGGCTCACAGTATGTGGGAATGGGTCGCCAACTTTACGAAACGCAACCTACATTCCGAGAAGCACTCGACCATTGTGACGACATCTTGCGTGCTGGCGCATATCTCGACCAGTCACTAATTTCGATTCTCTACCCAGAGGGAAAATCAGAAACCATTCACCAAACCGCTTATACTCAGCCCGCGCTTTTCGCTTTCGAGTATGCGATCGCGCAATTGTGGCGATCGTGGGGCATCAAACCAGATGTGGTGATGGGGCATAGTGTGGGTGAATATGTGGCCGCTTGTGTGGCGGGCATCTTTTCTTTAGAGGATGGCCTTAAACTCATCGCTACTCGTGGTCGTCTGATGCAAGCGCTACCTCAAGACGGAGCAATGGTTTCTTTCTTGGTAGATGAAGCTCGCATACAGGAGGCGATTACGCCTTACCGAGACGATGTGTCAATTGCAGCGATTAATGGGCGAGAAAGCGTGGTTGTCTCTGGCAAACGCATCTCTGTGATGGCAATTGCTGAACAACTCGCAACCGTTGGCATTAAGACACGCCAACTGACGGTATCCCATGCCTTCCACTCCCCACTCATGGCTCCCATATTGGATGAGTTCCGCCAGGTGGCAGCCAGCATCACCTATCACAAGCCGAATTTGCTGCTTGTCTCCAATGTCACAGGGAAAGTGGCGATCGCTGAAATCACCAGACCAGATTACTGGGTACGCCATGTGCGTGAGGCAGTGCGCTTTGCCGATGGGGTGAGGACGCTCCACGAACAGGGTATCAATATCTTTCTCGAAATCGGTTCCACAGCCACCCTGCTGGGTATGGCGCTGCGAGCAAGTGAGGAAGAGTCAACTGCCCCAGAAGGGACTGCTACTTGCTACTTGCCCAGTTTGCGCGAAAGCCAGAACGACTCGCAGCAGATGCTCTCTAGTCTGGGTGAGTTGTACGTGCATGGGGCTGACATTGATTGGGACGCATTTAATCGGGGATATCAACGACGCAAGGTGGTATTGCCAACCTATCCGTTTCAGCGACAACGTTATTGGCTTCCCGACTCTAATTTGGCACCAACCCAGTCAGCACAAAGCTTCGATCTTTCCAGTGCATCAGATCCCCTTCAACAAGCTCAGGACACTGCATCGCCACAAAATCATGGCGCGGTGTCCACTTTACTGATGGAATATTTGCAAGAAGGTGATGTCCACTCTTTGGTGGCGCTTTTGGACGGCGATCGCAAACTCTCTCCTGCTGAACGAGTTGCATTACCAACTATTTTGGAGCATTTGGTAGAGGAACAGCAGCGACAGGCAAGCTTGACCACAAATAGTCAAACACTTTTACAAAAAATAAGTCAAACTTCGCATCAGGAACGATATGAGATATTAAAGAACATTATCAAATCTGAAATCGAACCGATTATAGGAAGTGTTCCCGCCGACGAACAGAGGTTCTCCGATTTAGGAATTGATTCGTTGATGGCGGTCGAACTACGTAATAAGCTACGTTCTAGCACAGGGTTGGAACTGCCAGTGGCGATGGTTTTTGACTATCCCACGATTAAGCAGCTAGCCAGTTTCTTACTCGAAAGAATTGTGCCACAGGCAGACCAAGAGGAGGTTCTCATCGAATCCTCGGTTACTTCAAAACAGGACGCATTGGTTGAGGTGCAGTCTTTTGCACTCACCGAGCTGGGCTTGTCCCCTGCTTCCCTTCCCCTGCATCTTTATCCATGGACGGTTCGACCCGCAGTCATGGCAGATGTAGCAAGACTAAGCCAGCTTGAAAGGGAGGCGTATGGCTGGATTGGAGAAGATGCGATCGCGCCTCCCAAGCTCATTGCCGATCGGATCGATTTGCTCAACAGTGGTAATATGCCCTGGTTCTGGGTAATGGAGCGTAATGGAGAGTTGGGCGCGTGGCAGGTGCTACAACCAACATCTGTCGATCCATATACTTATGGAAGTTGGGACGAAGTGACTGACCAAGGGAGACTGCAAAAAACGTTCGATCCGAGTGGCCGCAATGTGTATATTGTCGCGGGCGGTTCTAGCAAACACTTCCCCACAGTAGCCAGCTACCTAATGACGCTTCAGACTTTGTTGATGCTGCGGGAAACTCGTCGTGACACAATTTTTGTCTGCCTAGCAATGCCAGGTTATGCCAAATACCACATTCAAACAGGGAAATCACCCGAAGAGTACATTGCGCTGACTGACAAGGATGGCATACCCATCGACGAGTTTATTGCACTTTCTGTCTATGACTGGCCTGTGCTCCCATCGTTTCGTGTTCTGCGAGATGGTTATCCACCTGACCGAGATTCTGGTGGTCATGCGGTTAGTACGGTTTTCAAGCTGAATGATTTCGATGCCGCGATCGAAGAAACATATCGTCGTATTATCCGCCATGCCGATGTGCTTGGTCTCGAAAGAAAGTAAATGACTAAAAAACAGGTAGATACATTAGCGATACACGCTCATCTCTTTACGATGCAGGGAACTGGTGTGGGGTATATTGCCGATGGGGCGATCGCGGTTGAGGGTAGCCGTATTGTAGCAGTTGATTCGACGGAGGCGTTGCTGAGTCGTTTTGAAAGCCACAAAACGATCGATGCGGTGAATTGTGCGGTGTTGCCTGGATTGATTGATGCTCACATACACACGACTTGTTCTCTTCTGCGTGGGGTAGCACAAGATGTAACCAATTGGCTGATGGACGCGACAATGCCTTATGGACTTCAGATGACACCCGCAGCGAACATAGCCGGGACGCGCTTGAGTGTGTTGGAAGGGCTGAAGGCAGGCACAACCACATTCGGCGATTCTGAGTCTCTTTACCCCCTCTGGGGAGAGTTTTTCGATGAAATTGGGGTACGTGCCATTCTGTCTCCTGCGTTTAACGCATTCCCACTCGACTGGTCGGAATGGAAGGAGGGAGACATCTATCCCTTTGATGTAAAGGCGGGGCGGCGGGCGATGGCAGAGGCTGTGGACTTTGCCTGTGCATGGAATGGAGCGGCAGAGGGACGTATCACCACGATGTTGGGACTACAGGCGGCGGATATGGTGCCGCTTGAGATGCTACGTGAAGCCAAGGAGATTGCACAACGGGAAAGCTTAATGCTGCATATTCATGTGGCGCAGGGCGAGCGGGAAACTGAACAAATTGTAAAGCGATATGGTAAGCGTCCGATCGCTTTTCTGGATGAGATTGGCTACTTGGACGAACAGTTGCTAGCGGTTCACCTGACAGATGCCACAGATGAAGAAGCGATACAAGTGGCCAAAAGTGGCGCTAGCATGGCACTCTGTTCGGGTGCTATTGCCATTATCGACGGTCTCGTGCCGCCCGCACACATCTTTCGGCAAGCAGGCGGCCCCGTTGCGATCGGTTCCGATCAAGCCTGCGGCAACAACTGTTGTAACATCTTCAATGAGATGAAACTGACCGCCTTATTCAACAAAATAAAATATCAAGACCCAACGATTATGCCTGCCTGGGAAGTGTTACGTATGGCGACCATTGAAGGAGCGCGGGCGATTGGTTTAGATCGCAAGATTGGCTCGCTTGAAGTAGGCAAAGAAGCCGATCTGATTTTAATTGATCTTACCGCTCCGAATCTCTCACCAACCCTGCTCGATCCAATTCGCAATCTCGTACCCAACTTCGTGTACGCTGCTTCAGGACATGAAGTTAAAAGTGTCATGGTTGCGGGAAAACTGTTAGTGGAAGACTACCAAGTTCTCACGGTAAATGAGGACGCTATTCTCGCTGAAGCGCAAGCGCAAGCGCAACAGCTTGAGCAACGGGTAAAAGCTGATTCCGCTCACCAAAAACTGGTATTGATGGAAGCGATGGCAAAGGGTACGTTATAGATGACTGTATATGAAAATAAGCTAGGTAGTTATAAAACAAATCAAGATGCCCTATTATCTGCGAAAAATCTCGAAGAATGGCATTTAATTGGACTTCTAGACCATTCAATAGATGCGGTAATCGTACCGAATTATTTTCTTGACCAAGAGTGTGCGATCATCGCCGAGAGAATAAAAAAGAGTAAGTATTTTAGCGCTTATCCCGATCACCCATCAGTTAGTCGATTAGGACAAGAGTTGTTTGAATGTGGTGAAAGTGAGCTTGCATTAGAAAAGCAGCAGGAAAAAGCACCTACATTGATGAAAGAAATGCGGAGGCTGATACATCCATACATAAGTCCAATTGATAGACTGAGGGTTGAACTTGATGATATTTGGAGTTATGGTTGCCATCTTGCAAAACTTGGGGATAAAAAAGTATTTGCTGGGATAGTTAGAGAGCATAAAGAAGATAGCCCTGGTGTACCACATTGTGATGTAATGGGATGGGGTTTTCTCAAATCCTATAAAGATAAGCCGAATCTTATAAATAACATCGCGGCAAATGTATATTTAAAAATGTCTGAATCAGGAGGGGAAATAGTGCTTTGGGATGAATGGCCAACTCAAAGCGAATATAAGATAGAACGAAATATAGACGATCCAGCTAGTGTCGGTGATAGCAAAAAGATCGGACAACCAAAACTTGAGATCAGACCGAACCAGGGAGATTTAATTCTTTTCAATTCAATGAGAATTCATGCGGTAAAAAAGATAAAAACGGGTGTGCGTATGACATGGGGATGTTTGATTGGATACTCTGGAACTGATGACCCGCTTGTTATTTGGACTTAA
>Cylindrospermopsin_4
ATGCAAACAAGAATTGTAAATAGCTGGAATGAGTGGGACGAACTAAAGGAGATGGTTGTCGGGATTGCAGATGGTGCTTATTTTGAACCAACTGAGCCAGGTAACCGCCCTGCTTTACGCGATAAGAACATTGCCAAAATGTTCTCTTTTCCCAGGGGTCCGAAAAAGCAAGAGGTAACAGAGAAAGCTAATGAGGAGTTGAATGGGCTGGTAGCGCTTCTAGAATCACAGGGCGTAACTGTACGCCGCCCAGAGAAACATAACTTTGGCCTGTCTGTGAAGACACCATTCTTTGAGGTAGAGAATCAATATTGTGCGGTCTGCCCACGTGATGTTATGATCACCTTTGGGAACGAAATTCTCGAAGCAACTATGTCACGGCGGTCACGCTTCTTTGAGTATTTACCCTATCGCAAACTAGTCTATGAATATTGGCATAAAGATCCAGATATGATCTGGAATGCTGCGCCTAAACCGACTATGCAAAATGCCATGTACCGCGAAGATTTCTGGGAGTGTCCGATGGAAGATCGATTTGAGAGTATGCATGATTTTGAGTTCTGCGTCACCCAGGATGAGGTGATTTTTGACGCAGCAGACTGTAGCCGCTTTGGCCGTGATATTTTTGTGCAGGAGTCAATGACGACTAATCGTGCAGGGATTCGCTGGCTCAAACGGCATTTAGAGCCGCGTGGCTTCCGCGTGCATGATATTCACTTCCCACTAGATATTTTCCCATCCCACATTGATTGTACTTTTGTCCCCTTAGCACCTGGGGTTGTGTTAGTGAATCCAGATCGCCCCATCAAAGAGGGTGAAGAGAAACTCTTCATGGATAACGGTTGGCAATTCATCGAAGCACCCCTCCCCACTTCCACCGACGATGAGATGCCTATGTTCTGCCAGTCCAGTAAGTGGTTGGCGATGAATGTGTTAAGCATTTCCTCCAAGAAGGTCATCTGTGAAGAGCAAGAGCATCCGCTTTATGAGTTGCTAGATAAACACGGCTTTGAGGTCTATCCAATTCCCTTTCGCAATGTCTTTGAGTTTGGCGGTTCGCTCCATTGTGCCACCTGGGATATCCATCGCACGGGAACCTGTGAGGATTACTTCCCTAAACTAAACTATACGCCGGTAACTGCATCAACCAATGGCGTTTCTCGCTTCATCATTTAGATGCAAGAGAGAGAAAGCCCACAGATACTATTTGATGGGAATGGAACACAATCTGAGTTTCCAGATAGTTGCATTCACCACTTGTTCGAGGATCAAGCCGCAAAGCGACCGGATGCGATCGCTCTCATTGACGGTGAGCAATCCCTTACCTACGGGGAACTAAATGTACGCGCTAACCACCTAGCCCAGCATCCCTTGTCCCTAGGCTGTCAACCCGATGACCTCCTCGCCATCTGCATCGAGCGTTCGGCAGAACTCTTTATTGGTTTGTTGGGTATCCTAAAAGCCGGATGTGCTTATGTGCCTTTGGATGTAGGCTATCCTGCCGATCGCATAGAGTATATGTTGCGGGACTCGGATGCGCGTATTTTACTAACCTCAACGGATGTCGCTAAGAAACTTGCCTTAACCATACCTGCATTGCAAGAGTGCCAAACCGTCTATTTAGATCAAGAGATATTTGAGTATGATTTTCATTTTTTAGCGATAGCTAAACTATTACATAACCAATACTTGAGATTATTACATTTTTATTTTTATACCTTGATTCAGCAATGCCAGGCAACTTCGGTTTCCCAAGGGATTCAGACACAGGTTCTCCCCAATAATCTCGCTTACTGCATTTACACCTCTGGCTCTACCGGAAATCCCAAAGGGATCTTGATGGAACATCGCTCACTGGTGAATATGCTTTGGTGGCATCAGCAAACGCGGCCTTCGGTTCAGGGTGTTAGGACGCTGCAATTTTGTGCAGTCAGCTTTGACTTTTCCTGCCATGAAATTTTTTCTACCCTCTGTCTTGGCGGGATATTGGTCTTGGTGCCAGAGGCAGTGCGCCAAAATCCCTTTGCATTGGCTGAGTTCATCAGTCAACAAAAAATTGAAAAATTGTTTCTTCCTGTTATAGCATTGCTACAGTTGGCCGAAGCTGTAAATGGGAATAAAAGCACCTCCCTCGCGCTTTGCGAAGTTATCACTACCGGGGAGCAGATGCAGATCACACCTGCTGTCGCCAACCTCTTTCAGAAAACCGGGGCGATGTTGCATAATCACTACGGGGCAACGGAATTTCAAGATGCCACCACTCATACCCTCAAGGGCAATCCAGAGGGCTGGCCAACACTGGTGCCAGTGGGTCGTCCACTGCACAATGTTCAAGTGTATATTCTGGATGAGGCACAGCAACCTGTACCCCTTGGTGGAGAGGGTGAATTCTGTATTGGTGGTATTGGACTGGCTCGTGGCTATCACAATTTGCCTGACCTAACGAATGAAAAATTTATTCCCAATCCATTTGGGACTAATGAGAACGCTAAAAAACTCTACCGCACAGGGGACTTGGCACGCTACCTACCCGACGGCACGATTGAGCATTTAGGACGGATAGACCACCAGGTTAAGATCCGAGGTTTCCGCGTGGAATTGGGGGAAATTGAGTCCGTGCTGGCAAGTCACCAAGCTGTGCGTGAATGTGCCGTTGTGGCACGGGAGATTGCAGGTCATACACAGTTGGTAGGGTATATCATAGCAAAGGATACACTTAATCTCAGTTTCGACAAACTTGAACCTATCCTGCGTCAATATTCGGAAGCGGTGCTGCCAGAATACATGATACCCACTCGGTTCATCAATATCAGTAATATGCCGTTGACTCCCAGTGGTAAACTTGACCGCAGGGCATTACCTGATCCCAAAGGCGATCGCCCTGCATTGTCTACCCCACTTGTCAAGCCTCGTACCCAGACAGAGAAACGTTTAGCAGAGATTTGGGGCAGTTATCTTGCTGTAGATATTGTGGGAACCCACGACAATTTCTTTGATCTAGGCGGTACGTCACTGCTATTGACTCAAGCGCACAAATTCCTGTGCGAGACCTTTAATATTAATTTGTCCGCTGTCTCACTCTTTCAATATCCCACAATTCAGACATTGGCACAATATATTGATTGCCAAGGAGACACAACCTCAAGCGATACAGCATCCAGGCACAAGAAAGTACGTAAAAAGCAGTCCGGTGACAGCAACGATATTGCCATCATCAGTGTGGCAGGTCGCTTTCCGGGTGCTGAAACGATTGAGCAGTTCTGGCATAATCTCTGTAATGGTGTTGAATCCATCACCCTTTTTAGTGATGATAAGCTAGAGCAGACTTTGCCTGAGTTATTTAATAATCCCGCTTATGTCAAAGCAGGTGCGGTGCTAGAAGGCGTTGAATTATTTGATGCTACCTTTTTTGGCTACAGCCCCAAAGAAGCTGCGGTGACAGACCCTCAGCAACGGATTTTGCTAGAGTGTGCCTGGGAAGCATTTGAACGGGCTGGCTACAACCCCGAAACCTATCCAGAACCAGTTGGTGTTTATGCTGGTTCAAGCCTGAGTACCTATCTGCTTAACAATATTGGCTCTGCTTTAGGCATAATTACCGAGCAACCCTTTATTGAAACGGATATGGAGCAGTTTCAGGCTAAAATTGGCAATGACCGGAGCTATCTTGCCACACGCATCTCTTACAAGCTGAATCTCAAGGGTCCAAGCGTCAATGTGCAGACCGCCTGCTCAACCTCGTTAGTTGCGGTTCACATGGCCTGTCAGAGTCTCATTAGTGGAGAGTGTCAAATGGCTTTAGCCGGTGGTATTTCTGTGGTTGTACCACAGAAGGGGGGCTATCTCTACGAAGAAGGCATGGTTCGTTCCCAGGATGGTCATTGTCGCGCCTTTGATGCCGAAGCCCAAGGGACTATATTTGGCAATGGCGGGGGCTTGGTTTTGCTTAAACGGTTGCAGGATGCACTGGACGATAACGACAACATTATGGCAGTCATCAAAGCCACAGCCATCAACAACGACGGTGCGCTCAAGATGGGCTACACAGCACCGAGCGTGGATGGGCAAGCTGATGTAATTAGCGAGGCGATTGCTATCGCTGACATAGATGCAAGCACCATTGGCTATGTAGAAGCTCATGGCACAGCCACCCAATTGGGTGATCCGATTGAAGTAGCAGGGTTAGCAAGGGCATTTCAGCGTAGTACGGACAGCGTCCTTGGTAAACAACAATGCGCTATTGGATCAGTTAAAACTAATATTGGCCACTTAGATGAGGCGGCAGGCATTGCCGGACTGATAAAGGCTGCTCTAGCTCTACAATATGGACAGATTCCACCGAGCTTGCACTATGCCAATCCTAATCCACGGATTGATTTTGACGCAACCCCATTTTTTGTCAACACAGAACTACGCGAATGGTCAAGGAATGGTTATCCTCGGCGGGCGGGGGTGAGTTCTTTTGGTGTGGGTGGAACTAACAGCCATATTGTGCTGGAGGAGTCGCCTGTAAAGCAACCCACATTGTTCTCTTCTTTGCCAGAACGCAGTCATCATCTGCTGACGCTTTCTGCCCATACACAAGAGGCTTTGCATGAGTTGGTGCAACGCTACATCCAACATAACGAGACACACCTTGATATTGACTTAGGCGACCTCTGTTTCACAGCCAATACGGGACGCAAGCATTTTGAGCATCGCCTAGCGGTTGTAGCCGAATCAATCCCTGGCTTACAGGCACAACTGGAAACTGCACAGACTGCGATTTCAGCACAGAAAAAAAATGCCCCGCCGACGATCGCATTCCTGTTTACAGGTCAAGGCTCACAATACATTAACATGGGGCGCACCCTCTACGATACTGAATCAACATTCCGTGCAGCCCTTGACCGATGTGAAACCATTCTCCAAAATTTAGGGATCGAGTCCATTCTCTCCGTTATTTTTGGTTCATCTGAGCATGGACTCTCATTAGATGACACAGCCTATACCCAGCCCGCACTCTTTGCCATCGAATACGCGCTCTATCAATTATGGAAGTCGTGGGGCATCCAGCCCTCAGTGGTGATAGGTCATAGTGTAGGTGAATATGTGTCCGCTTGTGTGGCGGGAGTCTTTAGCTTAGAGGATGGGTTGAAACTGATTGCAGAACGAGGACGACTGATACAGGCACTTCCTCGTGATGGGAGCATGGTTTCCGTGATGGCAAGCGAGAAGCGTATTGCAGATATCATTTTACCTTATGGGGGACAGGTAGGGATCGCCGCGATTAATGGCCCACAAAGTGTTGTAATTTCTGGGCAACAGGAAGCGATTGATGCTATTTGTGCCATCTTGGAAACTGAGGGCATCAAAAGCAAGAAGCTAAACGTCTCCCATGCCTTCCACTCGCCGCTAGTGGAAGCAATGTTAGACTCTTTCTTGCAGGTTGCACAAGAGGTCACTTACTCGCAACCTCAAATCAAGCTTATCTCTAATGTAACGGGAACATTGGCAAGCCATGAATCTTGTCCCGATGAACTTCCGATCACCACCGCAGAGTATTGGGTACGTCATGTGCGACAGCCCGTCCGGTTTGCGGCGGGAATGGAGAGCCTTGAGGGTCAAGGGGTAAACGTATTTATAGAAATCGGTCCTAAACCTGTTCTTTTAGGCATGGGACGCGACTGCTTGCCTGAACAAGAGGGACTTTGGTTGCCTAGTTTGCGCCCAAAACAGGATGATTGGCAACAGGTGTTAAGTAGTTTGCGTGATCTATACTTAGCAGGTGTGACCATAGATTGGAGCAGTTTCGATCAGGGGTATGCTCGTCGCCGTGTGCCACTACCGACTTATCCTTGGCAGCGAGAGCGGCATTGCGTAGAGCCAATTATTCGTCACCGGCAATCAGTATTACAAGCCACAAATACCACCAAGCTAACTCGTAACGCCAGCGTGGCGCAGCATCCTCTGCTTGGTCAACGGCTGCATTTGTCGCGGACTCAAGAGATTTACTTTCAAACCTTCATCCACTCCGACTTCCCAATATGGGTTGCTGATCATAAAGTATTTGGAAATGTCATCATTCCGGGTGTCGCCTATTTTGAGATGGCACTGGCAGCAGGGAAGGCACTTAAACCAGACAGTATATTTTGGCTCGAAGATGTATCCATCGCCCAAGCACTGATTATTCCCGATGAAGGGCAAACTGTGCAAATAGTATTAAGCCCACAGGAAGAGTCAGCTTATTTTTTTGAAATCCTCTCTTTAGAAAAAGAAAACTCTTGGGTGCTTCATGCCTCTGGTAAGCTAGTCGCCCAAGAGCAAGTGCTAGAAACCGAGCCAATTGACTTGATTGCGTTACAGGCACATTGTTGCGAAGAAGTGTCAGTAGATGTGCTATATCAGGAAGAAATGGCGCGCCGGCTGGATATGGGTCCAATGATGCGTGGGGTGAAGCAGCTTTGGCGTTATCCGCTCTCCTTTGCCAAAAGTCATGATGCGATCGCACTCGCCAAGGTCAGCTTGCCAGAAATCTTGCTTCATGAGTCCAATGCCTACCAATTCCATCCTGTAATCTTGGATGCGGGGCTGCAAATGATAACGGTCTCTTATCCTGAAGCAAACCAAGGCCAGACTTATGTACCTGTTGGTATAGAGGGTCTACAAGTCTATGGTCGTCCCAGTTCAGAACTTTGGTGTCGCGCCCAATATCGGCCTCCTTTGGATACAGATCAAAGGCAGGGTATTGATTTGCTGCCAAAGAAATTGATTGCAGACTTGCATCTATTTGATACCCAGGGTCGTGTGGTTGCCATCATGTTTGGTGTGCAATCTGTCCTTGTGGGACGGGAAGCAATGTTGCGATCGCAAGATACTTGGCGAAATTGGCTTTATCAAGTCCTGTGGAAACCTCAAGCCTGTTTTGGACTTTTACCGAATTACCTGCCAACCCCAGATAAGATTCGGAAACGCCTGGAAACAAAGTTAGCGACATTGATCATCGAAGCTAATTTGGCGACTTATGCGATCGCCTATACCCAACTGGAAAGGTTAAGTCTAGCTTACGTTGTGGCGGCTTTCCGACAAATGGGCTGGCTGTTTCAACCCGGTGAGCGTTTTTCCACCGCCCAGAAGGTATCAGCGTTAGGAATCGTTGATCAACATCGGCAACTATTCGCTCGTTTGCTCGACATTCTAGCCGAAGCAGACATACTCCGCAGCGAAAACTTGATGACGATATGGGAAGTCATTTCATACCCGGAAACGATTGATATACAGGAACTTCTTGATGACCTCGAAGCCAAAGAAGCAGAAGCTGAAGTCACACTGGTTTCCCGTTGCAGTGCAAAATTGGCCGAAGTATTACAAGGAAAATGTGACCCCATACAGTTGCTCTTTCCTGCGGGGGACACAACAACGTTAAGCAAACTCTATCGTGAAGCCCCAGTTTTGGGTGTTACTAATACTCTAGTCCAAGAAGCGCTTCTTTCCGCCCTGGAGCAGTTGCCGCCGGAACGTGGTTGGCGAATTTTAGAGATTGGTGCTGGAACAGGTGGAACCACAGCCTACTTGTTACCGCATCTGCCTGGGGATCAGACAAAATATGTCTTTACCGATATTAGTGCCTTTTTTCTTGCCAAAGCGGAAGAGCGTTTTAAAGATTACCCGTTTGTACGTTATCAGGTATTAGATATCGAACAAGCACCACAGGCGCAAGGATTTGAACCCCAAATATACGATTTAATCGTAGCAGCGGATGTCCTGCATGCTACTAGCGACCTGCGTCAAACTCTTGTACATATCCGGCAATTATTAGCGCCGGGCGGGATGTTGATCCTGATGGAAGACAGCGAACCCGCACGCTGGGCTGATTTAACCTTTGGCTTAACAGAAGGCTGGTGGAAGTTTACAGACCATGACTTACGCCCCAACCATCCGCTATTGTCTCCTGAGCAGTGGCAAATCTTGTTGTCAGAAATGGGATTTAGTCAAACAACCGCCTTATGGCCAAAAATAGATAGCCCCCATAAATTGCCACGGGAGGCGGTGATTGTGGCGCGTAATGAACCAGCCATCAGAACACCCCGAAGATGGCTGCTCTTGGCTGACGAGGAGATTGGTGGACTACTAGCCAAACAGCTACGTGAAGAAGGAGAAGATTGTATACTCCTCTTGCCAGGGGAAAAGTACACAGAGAGAGATTCACAAACGTTTACAATCAATCCTGGAGATATTGAAGAGTGGCAACAGTTATTGAACCGAGTACCGAACATACAAGAAATTGTACATTGTTGGAGTATGGTTTCCACTGACTTAGATAGAGCCACTATTTTCAGTTGCAGCAGTACGCTGCATTTAGTTCAAGCATTAGCAAACTATCCAAAAAACCCTCGCTTGTCACTTGTCACCCTAGGCGCACAAGCCGTTAACGAACATCATGTTCAAAATGTAGTTGGAGCAGCCCTCTGGGGCATGGGAAAGGTAATTGCACTCGAACACCCAGAGCTACAAGTAGCACAAATGGATTTAGACCCGAATGGGAAGGTTAAGGCGCAAGTAGAAGTGCTTAGGGATGAACTTCTCGCCAGAAAAGACCCTGCATCAGCAATGTCTGTGCCTGATCTGCAAACGCGACCTCATGAAAAGCAAATAGCCTTTCGTGAGCAAACACGTTATGTGGCAAGACTTTCGCCCTTAGACCGCCCCAATCCTAGAGAGAAAGGCACACAGGAGGCTCTTACCTTCCGTGATGATGGCAGCTATCTGATTGCTGGTGGTTTAGGCGGACTGGGGTTAGTGGTGGCTCGTTTTCTGGTTACAAATGGGGCTAGATACCTTGTGCTAGTCGGACGACGTGGTGCGAGGGAGGAACAGCAAGCTCAATTAAGCGAACTAGAGCAACTCGGAGCTTCCGTGAAAGTTTTACAAGCCGATATTGCTGATGCGGAACAACTAGCCCAAGCACTTTCAGCAGTAACCTACCCACCATTACGGGGTGTTATTCATGCGGCAGGTACATTGAACGATGGGATTCTACAGCAGCAAAGTTGGCAAGCCTTTAAAGAAGTGATGAATCCCAAGGTAGCAGGTGCGTGGAACCTACATATACTGACAAAAAATCAGCCTTTAGACTTCTTTGTCCTGTTCTCCTCCGCCACCTCTTTGTTAGGTAACGCTGGACAAGCCAATCACGCCGCCGCAAATGCTTTCCTTGATGGGTTAGCCTCCTATCGTCGTCACTTAGGACTACCGAGCCTCTCGATTAATTGGGGGACATGGAGCGAAGTGGGAATTGCGGCTCGACTTGGACTAGATAAGTTGTCCAGCAAACAGGGAGAGGGAACCATTACGCTAGGACAGGGCTTACAAATTCTTGAGCAGTTGCTCAAAGACGAGAATGGGGTGTATCAAGTGGGTGTCATGCCTATCAACTGGACACAATTCTTAGCAAGGCAATTGACTCCGCAGCCGTTCTTCGGCGATGCCATGAAGAGTATTGACACCTCTGTAGGTAAACTAACCTTGCAGGAGCGGGACTCTTGCCCCCAAGGTTACGGGCATAATATTCGAGAGCAATTAGAGAACGCTCCGCCCAAAGAGGGTCTGACTCTCTTGCAGGCTCATGTTCGGGAGCAGGTTTCCCAAGTTTTGGGGATAGACACGAAGACATTATTGGCAGAACAAGACGTGGGTTTCTTTACCCTGGGGATGGATTCGCTGACCTCTGTCGAGTTAAGAAACAGGTTACAAGCCAGTTTGGGCTGCTTTCTTTCTTCCACTTTGGCTTTTGACTATCCAACACAACAGGCTCTTGTGAATTATCTTGCCAATGAATTGCTGGGAACCCCTGAGCAGCTACAAGAGCCTGAATCTGATGAAGAAGATGAGATATCGTCAATGGATGACATCGTGCAGTTGCTGTCCGCGAAACTAGAGATGGAAATTTAAATGGATGAAAAACTAAGAACATACGAACGATTAATCAAGCAATCCTATCACAAGATAGAGGCTCTGGAAGCTGAAGTTAACAGGTTGAAGCAAACCCAACGTGAACCTATCGCCATCATCGGCATGGGCTGTCGTCTTCCTGGTGCGAATAGTCCAGAAGCGTTTTGGCAGTTGTTGTGTGATGGGGTTGATGCTATTCGTGAGATACCAAAAAATCGATGGGTTGTTGATGCCTACATAGATGAAAATTTGGACCGCGCAGACAAGACATCAATGCGATTTGGCGGGTTTGTCGAGCAACTTGAGAAGTTTGATGCCCAATTCTTTGGCATATCACCGCGAGAAGCGGTTTCTCTTGACCCTCAGCAACGTTTGTTATTAGAAGTAAGTTGGGAAGCACTGGAAAATGCAGCGGTGATACCACCTTCGGCAACGGGCGTATTTGTCGGTATTAGTAACCTTGATTATCGTGAAACGCTCTTGAAGCAAGGAGCAATTGGTACTTATTTTGCTTCGGGTAATGCCCATAGCACAGCCAGTGGTCGCTTGTCTTACTTTCTCGGTCTGACAGGCCCCTGTCTCTCGATAGATACAGCTTGTTCATCGTCGTTGGTCGCTGTACATCAGTCACTGATAAGTCTGCGTCAGCGAGAATGTGACTTAGCGTTGGTTGGGGGAGTCCATCGGCTGATAGCCCCAGAGGAAAGTGTCTCGTTAGCAAAAGCCCATATGTTATCTCCCGATGGTCGTTGCAAAGTCTTTGATGCGTCGGCAAACGGGTATGTCCGAGCCGAAGGATGTGGCATGATAGTCCTCAAACGATTATCGGACGCGCAAGCTGATGGGGATAAAATCTTGGCGTTGATTCGCGGGTCAGCCATAAATCAAGACGGTCGCACGAGTGGCTTGACCGTTCCAAATGGTCCCCAACAAGCCGACGTGATTCGCCAAGCCCTCGCCAATAGCGGCATAAGACCAGAAGAAGTTAACTATGTAGAAGCTCATGGCACAGGGACTTCCCTAGGAGACCCGATTGAGGTCGGCGCGTTGGGAACGATCTTTAATCAACGCTCCCAACCTTTAATTATTGGTTCAGTTAAAACAAATATTGGGCATCTAGAAGCAGCAGCAGGGATTGCTGGACTGATTAAAGTCGTCCTTGCCATGCAGCATGGAGAAATTCCACCTAATTTACACTTTCACCAGCCCAATCCTCGCATTAACTGGGATAAATTGCCAATCAGGATCCCCACAGAACGAACAGCTTGGCCTACTGGCGATCGCACCGCAGGGATAAGTTCTTTCGGCTTTAGTGGCACTAATTCTCATGTCGTGTTAGAGGAAGCCCCAAAAATAGAGCCGTCTACTTTAGAGATTCATTCAAAGCAGTATGTTTTTACCTTATCAGCAGCGACACCTCAAGCACTACAAGAACTTACTCAGCGTTATGTAGCTTATCTCACTGAACACTTACAAGAGAGTCTGGCGGATATTTGCTTTACAGCCAACACAGGGCGCAAACACTTTAGACATCGCTTTGCAGTAGTAGCAGAGTCTAAAACCCAGTTGCGCCAACAATTGGAAACGTTTGCCCAATCGGGAGAGGGGCAGGGGAAGAGGACATCTCTCTCAAAAATAGCTTTTCTCTTTACAGGTCAAGGCTCACAGTATGTGGGGATGGGGCAAGAACTTTATGAGAGCCAACCCACCTTCCGGCAAACCATTGACCGATGTGATGAGATTCTTCGTTCACTGTTGGGCAAATCAATCCTCTCAATACTCTATCCCAGCCAACAAATGGGATTGGAAACGCCATCCCAAATTGATGAAACCGCTTATACTCAACCCACTCTTTTTTCTCTTGAATATGCACTGGCGCAGTTGTGGCGCTCCTGGGGTATTGAGCCTGATGTGGTGATGGGGCATAGTGTGGGAGAATATGTGGCCGCTTGTGTGGCGGGTGTCTTTTCTTTAGAGGATGGCCTCAAACTAATTGCTGAAAGAGGCCGTCTGATGCAAGAATTGCCTCCCGATGGGGCGATGGTTTCAGTTATGGCCAATAAATCGCGCATAGAGCAAGCGATTCAATCTGTCAGCCGAGAGGTTTCTATTGCGGCCATCAATGGACCTGAGAGTGTGGTTATCTCTGGTAAAAGGGAGATATTACAACAGATTACCGAACATCTGGTTGCCGAAGGCATTAAGACACGCCAACTGAAGGTCTCTCATGCCTTTCACTCACCATTGATGGAGCCAATATTAGGTCAGTTCCGCCGAGTTGCCAATACCATCACCTATCGGCCACCGCAAATTAACCTTGTCTCAAATGTCACAGGCGGACAGGTGTATAAAGAAATCGCTACTCCCGATTATTGGGTGAGACATCTGCAAGAGACTGTCCGTTTTGCGGATGGGGTTAAGGTGTTACATGAACAGAATGTCAATTTCATGCTCGAAATTGGTCCCAAACCCACACTGCTGGGCATGGTTGAGTTACAAAGTTCTGAGAATCCATTTTCTATGCCAATGATGATGCCCAGTTTGCGTCAGAATCGTAGCGACTGGCAGCAGATGTTGGAGAGCTTGAGTCAACTCTATGTTCATGGTGTTGAGATTGACTGGATCGGTTTTAATAAAGACTATGTGCGACATAAAGTTGTCCTGCCGACATACCCATGGCAGAAGCAGCGTTACTGGGTAGAATTGGATCAACAGAAGCACGCCGCTAAAAATCTACATCCTCTACTGGACAGGTGCATGAAGCTGCCTCGTCATAACGAAACAATTTTTGAGAAAGAATTTAGTCTAGAGACATTGCCCTTTCTTGCTGACTATCGCATTTATGGTTCAGTTGTGTCGCCAGGTGCAAGTTATCTATCAATGATACTAAGTATTGCCGAGTCGTATGCAAATGGTCATTTGAATGGAGGGAATAGTGCAAAGCAAACCACTTATTTACTAAAGGATGTCACATTCCCAGTACCTCTTGTGATCTCTGATGAGGCAAATTACATGGTGCAAGTTGCTTGTTCTCTCTCTTGTGCTGCGCCACACAATGGTGGCGACGAGACGCAGTTTGAATTGTTCAGTTTTGCTGAGAATGTACCTGAAAGTAGCAGTATAAATGCTGATTTTCAGACACCCATTATTCATGCCAAAGGGCAATTTAAGCTTGAAGATACAGCACCTCCTAAAGTGGAGCTAGAAGAACTACAAGCGGGTTGTCCCCAAGAAATTGATCTCAACCTTTTCTATCAAACATTCACAGACAAAGGTTTTGTTTTTGGATCTCGTTTTCGCTGGTTAGAACAAATCTGGGTGGGCGATGGAGAAGCATTGGCGCGTCTGCGACAACCGGAAAGTATTGAATCGTTTAAAGGATATGTGATTCATCCCGGTTTGTTGGATGCCTGTACACAAGTCCCATTTGCAATTTCGTCTGACGATGAAAATAGGCAATCAGAAACGACAATGCCCTTTGCGCTGAATGAATTACGTTGTTATCAGCCTGCAAACGGACAAATGTGGTGGGTTCATGCAACAGAAAAAGATAGATATACATGGGATGTTTCTCTGTTTGATGAGAGCGGGCAAGTTATTGCGGAATTTATAGGTTTAGAAGTTCGTGCTGCTATGCCCGAAGGCTTACTAAGGGCAGACTTTTGGCATAACTGGCTCTATACAGTGAATCGGCGATCGCAACCTCTACAAATCCCAGATGTGCTGGATATTAATAAGACAGGTGCAGAAACATGGCTTCTTTTTGCACAACCAGAGGGAATAGGAGCGGACTTAGCCGCATATTTGCAGAGCCAAGGAAAGCACTGTGTTTTTGTAGTGCCTGGGAGTGAGTATACAGTGACCGAGCAACACATTGGACGCACTGGACATCTTGATGTGACGACACTGACAAAAATTGTCACGATCAATCCTGCTTCTCCTCATGACTATAAATATTTTTTAGAAACTCTGACGGACATTAGATTACCTTGTGAACATATACTCTATTTATGGAATCGTTATGATTTAACAAATACTTCTAATCATCGGACAGAATTGACTGTACCAGATATAGTCTTAAACTTATGTACTAGTCTTACTTATTTGGTACAAGCCCTTAGCCACATGGGTTTTTCCCCGAAATTATGGCTAATTACACAAAATAGTCAAGCGGTTGGTAGTGACTTAGCGAATTTAGAAATCGAACAATCCCCATTATGGGCATTGGGTCGAAGCATCCGCGCCGAACACCCTGAATTTGATTGCCGTTGTTTAGATTTTGACACGCTCTCAAATATCGCACCACTCTTGTTGAAAGAGATGCAAGCTATAGACTATGAATCTCAAATTGCTTACCGACAAGGAACACGCTATGTTGCACGACTAATTCGTAATCAATCAGAATGTCACGCACCGATTCAAACAGGAATCCGTCCTGATGGCAGCTATTTGATTACAGGTGGATTAGGCGGTCTAGGATTGCAGGTAGCACTCGCCCTTGCGGACGCTGGAGCAAGACACTTGATCCTCAATAGTCGCCGTGGTACGGTCTCCAAAGAAGCCCAGTTAATTATTGACCGACTACGCCAAGAGGATGTTAGGGTTGATTTGATTGCGGCAGATGTCTCTGATGCGGCAGATAGCGAACGACTCTTAGTAGAAAGTCAGCGCAAGACCTCTCTTCGAGGGATTGTCCATGTTGCGGGAGTCTTGGATGATGGCATCCTGCTCCAACAAAATCAAGAGCGTTTTGAAAAAGTGATGGCGGCTAAGGTACGCGGAGCTTGGCATCTGGACCAACAGAGCCAAACCCTCGATTTAGATTTCTTTGTTGCGTTCTCATCTGTTGCGTCGCTCATAGAAGAACCAGGACAAGCCAATTACGCCGCAGCGAATGCGTTTTTGGATTCATTAATGTATTATCGTCACATAAAGGGATCTAATAGCTTGAGTATCAACTGGGGGGCTTGGGCAGAAGTCGGCATGGCAGCCAATTTATCATGGGAACAACGGGGAATCGCGGCAATTTCTCCAAAGCAAGGGAGGCATATTCTCGTCCAACTTATTCAAAAACTTAATCAGCATACAATCCCCCAAGTTGCTGTACAACCGACCAATTGGGCTGAATATCTATCCCATGATGGCGTGAATATGCCATTCTATGAATATTTTACACACCACTTGCGTAACGAAAAAGAAGCCAAATTGCGGCAAACAGCAGGCAGCACCTCAGAGGAAGTCAGTCTGCGGCAACAGCTTCAAACACTCTCAGAGAAAGACCGGGATGCCCTTTTGATGGAACATCTTCAAAAAACTGCGATCAGAGTTCTCGGTTTGGCATCTAATCAAAAAATTGATCCCTATCAGGGATTGATGAATATGGGACTAGACTCTTTGATGGCGGTTGAATTTCGGAATCACTTGACACGTAGTTTAGAACGCCCTCTGCCAGCCACTCTGCTCTTTAATTGCCCAACACTTGATTCATTGCATGATTACCTAGTCGCAAAAATGTTTGATGATGCCCCTCAGAAGGCAGAGCAAATGGCACAACCAACAACACAGACAGCACACAGCATATCAATAGAATCCAAAATAGATGATAACGAAAGCGTGGATGACATTGCACAAATGCTGGCACAAGCACTCAATATCGCCTTTGAGTAGATGAGTCAGCCCAATTATGGCATTTTGATGAAAAATGCGTTGAACGAAATAAATAGCCTACGATCGCAACTAGCTGCGGTAGAAGCCCAAAAAAATGAGTCTATTGCCATTGTTGGTATGAGTTGCCGTTTTCCAGGCGGTGCAACTACTCCAGAGCGTTTTTGGGTATTACTGCGCGAGGGTATATCAGCCATTACAGAAATCCCTGCTGATCGCTGGGATGTTGATAAATATTATGATGCTGACCCCACATCGTCCGGTAAAATACATACTCGTTACGGCGGTTTTCTGAATGAAGTTGATACATTTGAGCCATCATTCTTTAATATTGCTGCCCGTGAAGCCGTTAGCATGGATCCACAGCAACGCTTGCTACTTGAAGTCAGTTGGGAAGCTCTGGAATCCGGTAATATTGTTCCTGCAACTCTTTTTGATAGTTCCACTGGTGTATTTATCGGTATTGGTGGTAGCAACTACAAATCTTTAATGATCGAAAACAGGAGTCGGATCGGGAAAACCGATTTGTATGAGTTAAGTGGCACTGATGTGAGTGTTGCTGCCGGCAGGATATCCTATGTCCTGGGTTTGATGGGTCCCAGTTTTGTGATTGATACAGCTTGTTCATCTTCTTTGGTCTCAGTTCATCAAGCCTGTCAGAGTCTGCGTCAGAGAGAATGTGATCTAGCACTAGCTGGTGGAGTCGGTTTACTCATTGATCCAGATGAGATGATTGGTCTTTCTCAAGGGGGGATGCTGGCACCTGATGGTAGTTGTAAAACATTTGATGCCAATGCAAACGGCTATGTGCGAGGCGAAGGTTGTGGGATGATTGTTCTAAAACGTCTCTCGGATGCAACAGCCGATGGGGATAATATTCTTGCCATCATTCGTGGGTCTATGGTTAATCATGATGGTCATAGCAGTGGTTTAACTGCTCCAAGAGGCCCCGCACAAGTCTCTGTCATTAAGCAAGCCTTAGATAGAGCAGGTATTGCACCGGATGCCGTAAGTTATGTAGAAGCCCATGGTACAGGCACACCCCTTGGTGATCCTATCGAGATGGATTCATTGAACGAAGTGTTTGGTCGGAGAACAGAACCACTTTGGGTCGGCTCAGTTAAGACAAATATTGGTCATTTAGAAGCCGCGTCCGGTATTGCAGGGCTGATTAAGGTTGTCTTGATGCTAAAAAACAAGCAGATTCCTCCTCACTTGCATTTCAAGACACCAAATCCATATATTGATTGGAAAAATCTCCCGGTCGAAATTCCGACCACTCTTCATGCTTGGGATGACAAGACATTGAAGGACAGAAAGCGAATTGCAGGGGTTAGTTCTTTTAGTTTCAGTGGTACTAACGCCCACATTGTATTATCTGAAGCCCCATCTAGCGAACTAATTAGTAATCATGCGGCAGTGGAAAGACCATGGCACTTGTTAACCCTTAGTGCTAAGAATGAGGAAGCGTTGGCTAACTTGGTTGGGCTTTATCAGTCATTTATTTCTACTACTGATGCAAGTCTTGCCGATATATGCTACACTGCTAATACGGCACGAACCCATTTTTCTCATCGCCTTGCTCTATCGGCTACTTCACACATCCAAATAGAGGCTCTTTTAGCCGCTTATAAGGAAGGGTCGGTGAGTTTGAGCATCAATCAAGGTTGCGTCCTTTCCAACAGTCGTGCGCCGAAGGTCGCTTTTCTCTTTACAGGTCAAGGTTCGCAATATGTGCAAATGGCTGGAGAACTTTATGAGACCCAGCCTACTTTCCGTAATTGCTTAGATCGCTGTGCCGAAATCTTGCAATCCATCTTTTCATCGAGAAACAGCCCTTGGGGAAACCCACTGCTTTCGGTATTATATCCAAACCATGAGTCAAAGGAAATTGACCAGACGGCTTATACCCAACCTGCCCTTTTTGCTGTAGAATATGCCCTAGCACAGATGTGGCGGTCGTGGGGAATCGAGCCAGATATCGTAATGGGTCATAGCATAGGTGAATATGTGGCAGCTTGTGTGGCGGGGATCTTTTCTCTGGAGGATGGTCTCAAACTTGCTGCCGAAAGAGGCCGTTTGATGCAGGCGCTACCACAAGATGGCGAGATGGTTGCTATATCGGCCTCCCTTGAGGAAGTTAAGCCGGCTATTCAATCTGACCAGCGAGTTGTGATAGCGGCGGTAAATGGACCACGAAGTGTCGTCATTTCGGGCGATCGCCAAGCTGTGCAAGTCTTCACCAACACCCTAGAAGGTCAAGGAATCCGGTGCAAGAGACTGTCTGTTTCACACGCTTTCCACTCTCCATTGATGAAACCAATGGAGCAGGAGTTCGCACAGGTGGCCAGGGAAATCAACTATAGTCCTCCAAAAATAGCTCTTGTCAGTAATCTAACCGGCGACTTGATTTCACCTGAGTCTTCCCTGGAGGAAGGAGTGATCGCTTCCCCTGGTTACTGGGTAAATCATTTATGCAATCCTGTCTTGTTCGCTGATGGTATTGCAACTATGCAAGCGCAGGATGTCCAAGTCTTCCTTGAAGTTGGACCAAAACCGACCTTATCAGGACTAGTGCAACAATATTTTGACGAGGTTGCCCATAGCGATCGCCCTGTCACCATTCCCACCTTGCGCCCCAAGCAACCCAACTGGCAGACACTATTGGAGAGTTTGGGACAACTGTATGCGCTTGGTGTCCAGGTAAATTGGGCGGGCTTTGATAGAGATTACGCCAGACGCAAAGTAAGCCTACCCACCTATGCTTGGAAGCGTCAACGTTATTGGCTAGAGAAACAGTCCGCTCCACTTTTAGAAACAACACAAGTTCGTCCTGCAACTGCCATTGTAGAGCATCTTGAACAAGGCAATGTGCCGAAAATCGTGGACTTGTTAGCGGCGACGGATGTACTTTCAGGCGAAGCACGGAAATTGCTACCCAGCATCATTGAACTATTGGTTGCAAAACATCGTGAGGAAGCGACACAGAAGCCCATCTGCGATTGGCTTTATGAAGTGGTTTGGCAACCGCAGTTGCTGACCCTATCTACCTTACCTGCTGTGGAAACAGAGGGTAGACAATGGCTCATCTTCGCCGATGCTAGTGGACACGGTGAAGCACTTGCGGCTCAATTACGTCAGCAAGGGGATATAATTACGCTTGTCTATGCTGGTCTAAAATATCACTCGGCTAATAATAAACAAAATACCGGGGGGGACATCCCATATTTTCAGATTGATCCGATCCAAAGGGAGGATTATGAAAGGTTGTTTGCTGCTTTGCCTCCACTGTATGGTATTGTTCATCTTTGGAGTTTAGATATACTTAGCTTGGATAAAGTATCTAACCTAATTGAAAATGTACAATTAGGTAGTGGTACGCTATTAAATTTAATACAGACAGTCTTGCAACTTGAAACGCCCACCCCTAGCTTGTGGCTCGTGACAAAGAACGCGCAAGCTGTGCGTAAAAACGATAGCCTAGTCGGAGTGCTTCAGTCACCCTTATGGAGTATGGGTAAGGTGATAGCCTTAGAACACCCTGAACTCAACTGTGTATCAATCGACCTTGATGGTGAAGGGCTTCCAGATGAACAAGCCAAGTTTCTGGCGGCTGAACTCCGCGCCGCCTCCGAGTTCAGACATACCACCATTCCCCACGAAAGTCAAGTTGCTTGGCGTAATAGGACTCGCTATGTGTCACGGTTCAAAGGTTATCAGAAGCATCCCGCGACCTCATCAAAAATGCCTATTCGACCAGATGCCACTTATTTGATCACGGGCGGCTTTGGTGGTTTGGGCTTGCTTGTGGCTCGTTGGATGGTTGAACAGGGGGCTACCCATCTATTTCTGATGGGACGCAGCCAACCCAAACCAGCCGCCCAAAAACAACTGCAAGAGATAGCCGCGCTGGGTGCAACAGTGACGGTGGTGCAAGCCGATGTTGGCATCCGCTCCCAAGTAGCTGATGTGTTGGCACAGATTGATAAGGCATATTCTTTGGCTGGTATTATTCATACTGCCGGTGTATTAGACGACGGAATCTTATTGCAGCAAAATTGGGCGCGTTTTAGCAAGGTGTTCGCCCCCAAACTAGAGGGAGCTTGGCATCTACATACACTGACTGAAGAGATACCGCTTGATTTCTTTATTTGTTTTTCCTCAACAGCAGGATTGCTGGGCAGTGGTGGACAAGCTAACTATGCTGCTGCCAATGCCTTTTTAGATGCCTTTGCCCATCATCGGCGAATACAAGGCTTGCCAGCTCTCTCGATTAACTGGGACGCTTGGTCTCAAGTGGGAATGGCGGTACGTCTCCAACAAGCTTCTTCACAAAGCACCACGGTTGGGCAAGATAGTAGCACTTTGGAAATTTCACCAGAACAGGGATTGCAAATCTTTGCCTATCTTCTGCAACAACCATCCGCCCAAATAGCGGCCATTTCTACCGATGGGCTTCGCAAGATGTACGACACAAGCTCGGCCTTTTTTGCTTTACTTGATCTTGACAGGTCTTCCTCCACTACCCAGGAGCAATCTACACTTCCTCATGAAGTTGGCCTTACCTTACTCGAACAATTGCAGCAAGCTCGGCCAAAAGAGCGAGAGAAAATGTTACTGCGCCATCTACAGACCCAAGTTGCTGCGGTCTTGCGTAGTCCCGAACTGCCCGCAGTTCATCAACCCTTCACTGACTTGGGGATGGATTCGTTGATGTCACTTGAATTGAGGCGGCGTTTGGAAGAAAGTCTGGGGATTCAGATGCCTGCAACGCTTGCATTCGATTATCCTATGGTAGACCGTTTGGCTAAGTTTATACTGACTCAAATATGTATAAATTCTGAGCCAGATACCTCAGCAGTTCTCACACCAGATGGAAATGGGGAGGAAAAAGACAGTAATAAGGACAGAAGTACCAGCACTTCCGTTGACTCAAATATTACTTCCATGGCAGAAGATTTATTCGCACTCGAATCCTTACTAAATAAAATAAAAAGAGATCAATAAATGCGGTCTAAGTTCAACATTAATGTCACCCTACTTGTCTGCTTGATTATTATCCCTTATTTTCCAACAACTCTAATGAAAGTACCTATAACAGCAAACGAAGATGCAGCTACATTGCTTCAGCGTGTTGGACTGTCCCTAAAGGAAGCACACCAACAACTTGAGGCAATGCAACGCCGAGCGCACGAACCGATCGCAATTGTGGGGCTGGGGCTGCGGTTTCCGGGAGCTGATTCACCACAGACATTCTGGAAACTACTTCAGAATGGTGTTGATATGGTCACCGAAATCTCTAGCGATCGCTGGGCAGTTGATGAATACTATGATCCCCAACCTGGGCGGCCAGGCAAAATGTATATTCGTGAAGCCGCTTTTGTTGATGCAGTGGATAAATTCGATGCCTCGTTTTTTGATATTTCGCCACGTGAAGCGGCCAATATAGATCCCCAGCATAGAATGTTGCTGGAGGTAGCTTGGGGGGCACTCGAAAGGGCTGGCATTGCTCCCAGCCAATTGATGGATAGCCAAACGGGGGTATTTGTCGGGATGAGCGAAAATGACTATTATGCTCACCTAGAAAATACAGGGGATTATCATAATGTCTATGCGGCAACGGGCAATAGCAATTACTATGCTCCGGGGCGTTTATCCTACCTATTGGGGCTTCAAGGACCTAACATGGTCGTTGATAGTGCCTGTTCCTCCTCCTTAGTGGCTGTACATCTTGCCTGTAATAGTTTGCGGATGGGAGAATGTGATCTGGCACTGGCTGGTGGCGTTCAGCTTATGTTAATCCCAGACCCTATGATTGGGACTGCCCAGTTAAATGCCTTTGCGACCGATGGTCGTAGTAAAACATTTGACGCTGCCGCCGATGGCTATGGACGCGGCGAAGGTTGTGGCATGATTGTACTTAAAAGAATAAGTGACGCGATCGCGGCAGACGATCCAATTTTAGCCGTAATCCGGGGTAGTGCAGTCAATCATGGCGGGCGTAGCAGTGGTTTAACTGCCCCTAATAAGCTGTCTCAAGAAGCCTTACTGCGTCAGGCACTACAAAACGCCAAGGTTCAGCCGGAAGCAGTCAGTTATATCGAAGCCCATGGCACAGGGACACAACTGGGCGACCCGATTGAGGTGGGAGCATTAACGACCGTCTTTGGATCTTCTCGTTCAGAACCCTTGTGGATTGGCTCTGTCAAAACTAATATCGGACACCTAGAACCAGCCGCTGGTATTGCGGGGTTAATAAAAGTCATTTTATCATTACAAGAAAAACAGATTCCTCCCAGTCTCCATTTTCAAAACCCTAATCCCTTCATTGATTGGGAATCTTCGCCAGTTCAAGTGCCGACACAGTGTGTACCCTGGACTGGGAAAGAGCGCGTCGCTGGAGTTAGCTCGTTTGGTATGAGCGGTACAAACTGTCATCTAGTTGTCGCAGAAGCACCTGTCCGCCAAAACGAAAAATCTGAAAATGCACCGGAGCGTCCTTGTCACATTCTGACCCTTTCAGCCAAAACCGAAGCGGCACTCAACGCATTGGTAGCCCGTTACATGGCATTTCTCAGGGAAGCGCCCGCCATATCCCTAGCTGATCTTTGTTATAGTGCCAATGTCGGGCGTAATCTTTTTGCCCATCGCTTAAGTTTTATCTCCGAGAACATCGCGCAGTTATCAGAACAATTAGAACACTGCCCACAGCAGGCTACAATGCCAACGCAACATAATGTGATACTAGATAATCAACTCAGCCCTCAAATCGCTTTTCTGTTTACTGGACAAGGTTCGCAGTACATCAACATGGGGCGTGAGCTTTACGAAACTCAGCCCACCTTCCGTCGGATTATGGACGAATGTGACGACATTCTGCATCCATTGTTGGGTGAATCAATTCTGAACATACTCTACACTTCCCCTAGCAAACTTAATCAAACCGTTTATACCCAACCTGCCCTTTTTGCTTTTGAATATGCCCTAGCAAAACTATGGATATCATGGGGTATTGAGCCTGATGTCGTACTGGGTCACAGCGTGGGTGAATATGTAGCCGCTTGTCTGGCGGGTGTCTTTAGTTTAGAAGATGGGTTAAAACTCATTGCATCTCGTGGATGTTTGATGCAAGCCTTACCGCCGGGGAAAATGCTTAGTATCAGAAGCAATGAGATCGGAGTGAAAGCGCTCATCGCGCCTTATAGTGCAGAAGTATCAATTGCAGCAATCAATGGACAGCAAAGCGTGGTGATCTCCGGCAAAGCTGAAATTATAGATAATTTAGCAGCAGAGTTTGCATCGGAAGGCATCAAAACACACCTAATTACAGTCTCCCACGCTTTCCACTCGCCAATGATGACCCCCATGCTGAAAGCATTCCGAGACGTTGCCAGCACGATCAGCTATAGGTCACCCAGTTTATCACTGATTTCTAACGGTACAGGGCAATTGGCAACAAAGGAGGTTGCTACACCTGATTATTGGGTGCGTCATGTCCATTCTACCGTCCGTTTTGCCGATGGTATTGCCACATTGGCAGAACAGAATACTGACATCCTCCTAGAAGTAGGACCCAAACCAATATTGTTGGGTATGGCAAAGCAGATTTATAGTGAAAACGGTTCAGCTAGTCATCCGCTCATGCTACCCAGTTTGCGCGAAGATGGCAACGATTGGCAGCAGATGCTTTCTACTTGTGGACAACTTGTAGTTAATGGAGTCAAGATTGACTGGGCGGGTTTTGACAAAGATTATTCACGACACAAAATATTGTTGCCCACCTATCCGTTTCAGAGAGAACGATATTGGATTGAAAGCTCCGTCAAAAAGCCCCAAAAACAGGAGCTGCGCCCAATGTTGGATAAGATGATCCGGCTACCATCAGAGAACAAAGTGGTGTTTGAAACCGAGTTTGGCGTGCGACAGATGCCTCATATCTCCGATCATCAGATATACGGTGAAGTCGTTGTACCGGGGGCAGTATTAGCCTCCTTAATCTTCAATGCAGCGCAGGTTTTATACCCAGACTATCAGCATGAATTAACTGATATTGCTTTTTATCAGCCAATTATCTTTCATGACGACGATACGGTGATCGTGCAGGCGATTTTCAGCCCTGATAAGTCACAGGAGAATCAAAGCCATCAAACATTTCCACCCATGAGCTTCCAGATTATTAGCTTCATGTCGGATGGTCCCTTAGAGAACAAACCGAAAGTCCATGTCACAGGGTGTCTGAGAATGTTGCGCGATGCCCAACCGCCAACACTCTCCCCGACCGAAATACGTCAGCGCTGTCCACATACCGTAAATGGTCATGACCGGTACAATAGCTTAGTCAAACAAAAATTTGAAATGGGTCCTTCCTTTAGGTGGGTACAGCAACTTTGGCATGGGGAAAATGAAGCATTGACCCGTCTTCACATACCAGATGTGGTCGGCTCTGTATCAGGACATCAACTTCACGGCATATTGCTCGATGGTTCACTTTCAACCACCGCTGTCATGGAGTACGAGTACGGAGACTCCGCGACCAGAGTTCCTTTGTCATTTGCTTCTCTGCAACTGTACAAACCCGTCACGGGAACAGAGTGGTGGTGCTACGCGAGGAAGATTGGGGAATTCAAATATGACTTCCAGATTATGAATGAAATCGGGGAAACCTTGGTGAAAGCAATTGGCTTTGTACTTCGTGAAGCCTCTCCCGAAAAATTCCTCAGAACAACATACGTACACAACTGGCTTGTAGACATTGAATGGCAAGCTCAATCAACTTCCCTAGTCCCTTCTGATGGCACTATCTCTGGCAGTTGTTTGGTTTTATCAGATCAGCATGGAACAGGGGCTGCATTGGCACAAAGGCTAGACAATGCTGGAGTGCCAGTGACCATGATCTATGCTGATCTGATACTGGACAATTACGAATTAATATTCCGTACTTTGCCAGATTTACAACAAGTCGTCTATTTATGGGGGTTGGATCAAAAAGAGGATTGTCACCCCATGAAGCAAGCAGAGGATAACTGTACATCGGTGCTATATCTTGTGCAAGCATTACTCAATACCTACTCAACCCCGCCATCCCTGCTTATTGTCACCTGTGATGCACAGGCGGTGGTTGAACAAGATCGAGTAAATGGCTTCGCCCAATCGTCTTTGTGGGGACTTGCCAAAGTTATCATGCTAGAACACCCAGAATTGTCCTGTGTTTACATGGATGTGGGAGCCGGATATTTACAGCAAGATGTGGCGAACACGATATTTACACAGCTAAAAAGAGGCCATCTATCAAAGGACGGAGAAGAGAGTCAGTTGGCTTGGCGCAATGGACAAGCATACGTAGCACGTCTTAGTCAATATAAACCCAAATCCGAACAACTGGTTGAGATCCGCAGCGATCGCAGCTATTTGATCACTGGTGGACGGGGCGGTGTCGGCTTACAAATCGCACGGTGGTTAGTGGAAAAGGGGGCTAAACATCTCGTTTTGTTGGGACGCAGTCAGATCAGTTCCGAAGTCAGTCTGGTGTTGGATGAGCTAGAATCAGCCGGGGCGCAAATCATTGTGGCTCAAGCTGATATTAGCGATGAGAAGGTATTAGCGCAGATTCTGACCAATCTAACCGTACCTCTGTGTGGTGTAATCCACGCCGCAGGAGTGCTTGATGATGCGAGTCTACTCCAACAAACTCCAGCCAAGCTCAAAAAAGTTCTATTGCCAAAAGCAGAGGGGGCTTGGATTCTGCATAATTTGACCCTGGAGCAGCGACTAGACTTCTTTGTTCTCTTTTCTTCTGCCAGTTCTCTATTAGGTGCGCCAGGGCAGGCCAACTATTCAGCAGCCAATGCTTCCCTAGATGGTTTAGCTGCCTATCGGCGAGGGCGAGGACTCCCCTGTTTGTCTATCTGCTGGGGGGCATGGGATCAAGTCGGTATGGCTGCACGACAAGGGCTACTGGACAAGTTACCGCAAAGAGGTGAAGAGGCCATCCCGTTACAGAAAGGCTTAGACCTCTTCGGCGAATTACTGAACGAGCCAGCCGCTCAAATTGGTGTCATCCCAATTCAATGGACTCGCTTCTTGGATCATCAAAAAGGTAATTTGCTTTTTTATGAGAAGTTTTCTAAGTCTAGCCGGAAAGCGCAGAGTTACGATTCGATGGCAGTCAGTCACACAGAAGATATTCAGAGGAAACTGAAGCAAGCTGCTGTGCAAGATCGACCAAAATTATTAGAAGTGCGTCTTCGCTCTCAAGTCGCTCAACTGTTAGGAATAAACGTGGCAGAGCTACCAAATGAAGAAGGAATTGGTTTTGTTACATTAGGTCTTGACTCGCTCACCTCTATTGAACTGCGTAACAGTTTACAACGCACATTAGATTGTTCATTACCTGTCACCTTTGCTTTTGACTACCCAACTATAGAAATAGCGGTTAAGTACCTAACACAAGTTGTACTTGCACCGATGGAAAGCACAGCATCGCAGCAAACAGACTCTTTATCAGCAATGTTCACAGATACTTCGTCCATCGGGACAATTCTTGACAACGAAACAGATGTGTTAGACAGCGAAATGCAAAGTGATGAAGATGAATCTTTGTCTACACTTATACAAAAATTATCAACACATTTGGATTAGATGAACGCTTTGTCAGAAAATCAGGTAACTTCTATAGTCAAGAAGGCATTGAACAAAATAGAGGAGTTACAAGCCGAACTTGACCGTTTAAAATACGCGCAACGGGAACCAATCGCCATCATTGGAATGGGCTGTCGCTTTCCTGGTGCAGACACACCTGAAGCTTTTTGGAAATTATTGCACAATGGGGTTGATGCTATCCAAGAGATTCCAAAAAGCCGTTGGGATATTGACGACTATTATGATCCCACACCAGCAACACCCGGCAAAATGTATACACGTTTTGGTGGTTTTCTCGACCAAATAGCAGCCTTCGACCCTGAGTTCTTTCGCATTTCTACTCGTGAGGCAATCAGCTTAGACCCTCAACAGAGATTGCTTCTGGAAGTGAGTTGGGAAGCCTTAGAACGGGCTGGGCTGACAGGCAATAAACTGACTACACAAACAGGTGTCTTTGTTGGCATCAGTGAAAGTGATTATCGTGATTTGATTATGCGTAATGGTTCTGACCTAGATGTATATTCTGGTTCAGGTAACTGCCATAGTACAGCCAGCGGGCGTTTATCTTATTATTTGGGACTTACTGGACCCAATTTGTCCCTTGATACCGCCTGTTCGTCCTCTTTGGTTTCTGTGGCATTGGCTGTCAAGAGCCTACGTCAACAGGAGTGTGATTTGGCATTGGCGGGTGGTGTACAGATACAAGTGATACCAGATGGCTTTATCAAAGCCTGTCAATCCCGTATGTTGTCGCCTGATGGACGGTGCAAAACATTTGATGTCCAGGCAGATGGTTATGCCCGTGCTGAGGGGTGTGGGATGGTAGTTCTCAAACGCCTATCCGATGCAATTGCTGACAATGATAATATCCTGGCCTTGATTCGTGGTGCCGCAGTCAATCATGATGGCTACACGAGTGGATTAACCGTTCCCAGTGGTCCCTCACAACGGGCGGTGATCCAACAGGCATTAGCGGATGCTGGACTACACCCGGATCAAATTAGCTATATTGAGGCACATGGCACAGGTACATCCTTAGGCGATCCTATTGAAATGGGTGCGATTGGGCAAGTCTTTGGTCAACGCTCACAGATGCTTTTCGTCGGTTCGGTCAAGACGAATATTGGTCATACTGAGGCTGCTGCTGGTATTGCTGGTCTCATCAAGGTTGTACTCTCAATGCAGCACGGTGAAATCCCAGCAAACTTACACTTCGACCAGCCAAGTCCTTATATTAACTGGGATCAATTACCAGTCAGTATCCCAACAGAAACAATACCTTGGTCTACTAGCGATCGCTTTGCAGGAGTCAGTAGCTTTGGCTTTAGTGGCACAAACTCTCATATCGTACTAGAGGCAGCCCCAAACATAGAGCAACCTACTGATGATATTAATCAAACGCCGCATGTTTTGACCTTAGCTGCAAAAACACCCGCAGCCCTGCAAGAACTGGCTCGGCGTTATGCGACTCAGATAGAGACCTCTCCCGATGTTCCTCTGGCGGACATTTGTTTCACAGCACACATAGGGCGTAAACATTTTAAACATAGGTTTGCGGTAGTCACGGAATCTAAAGAGCAACTGCGTTTGCAATTGGATGCATTTGCACAATCAGGGGGTGTGGGGCGAGAAGTCAAATCGCTACCAAAGATAGCCTTTCTTTTTACAGGTCAAGGCTCACAGTATGTGGGAATGGGTCGTCAACTTTACGAAAACCAACCTACCTTCCGAAAAGCACTCGCCCATTGTGATGACATCTTGCGTGCTGGTGCATATTTCGACCGATCACTACTTTCGATTCTCTACCCAGAGGGAAAATCAGAAGCCATTCACCAAACCGCTTATACTCAGCCCGCGCTTTTTGCTCTTGAGTATGCGATCGCTCAGTTGTGGCACTCCTGGGGTATCAAACCAGATATCGTGATGGGGCATAGTGTAGGTGAATACGTCGCCGCTTGTGTGGCGGGCATATTTTCTTTAGAGGATGGGCTGAAACTAATTGCTACTCGTGGTCGTCTGATGCAATCCCTACCTCAAGACGGAACGATGGTTTCTTCTTTGGCAAGTGAAGCTCGTATCCAGGAAGCTATTACACCTTACCGAGATGATGTGTCAATCGCAGCGATAAATGGGACAGAAAGCGTGGTTATCTCTGGCAAACGCACCTCTGTGATGGCAATTGCTGAACAACTCGCCACCGTTGGCATCAAGACACGCCAACTGACGGTTTCCCATGCCTTCCATTCACCACTTATGACACCCATCTTGGATGAGTTCCGCCAGGTGGCAGCCAGTATCACCTATCACCAGCCCAAGTTGCTACTTGTCTCCAACGTCTCCGGGAAGGTGGCCGGCCCTGAAATCACCAGACCAGATTACTGGGTACGCCATGTCCGTGAGGCAGTGCGCTTTGCCGATGGAGTGAGGACGCTGAATGAACAAGGTGTCAATATCTTTCTGGAAATCGGTTCTACCGCTGCCCTGTTGGGCATGGCACTGCGAGTAAACGAGGAAGATTCAACTGCCTCAAAAGGAACTTCGTCTTGCTACCTGCCCAGTTTACGGGAAAGCCAGAAGGATTGTCAGCAGATGTTCACTAGTCTGGGTGAGTTGTACGTACATGGATATGATATTGATTGGGGTGCATTTAATCGGGGATATCAAGGACGCAAGGTGATATTGCCAACCTATCCGTTTCAGCGACAACGTTATTGGCTTCCCGACTCTAAGTTGGCACAAAGTTCCGATTTAGATACCTTTCAAGCTCAGAGCAGCGCATCATCACAAAATCCTAGCGCGGTGTCCACTTTACTGATGGAATATTTGCAAGCAGGTGATGTCCAATCTTTAGTTGGGCTTTTGGATGATGAACGGAAACTCTCTGCTGCTGAACGAATTGCACTACCCAGTATTTTGGAGTTTTTGGTAGAGGAACAACAGCGACAAATAAGCTCAACCACAACTCCTCAAACAGTTTTACAAAAAATAAGTCAAACTTCCCATGAGGACAGATATGAAATATTGAAGAACCTGATCAAATCTGAAATCGAAACGATTATCAAAAGTGTTCCCTCCGATGAACAAATGTTTTCTGACTTAGGAATTGATTCCTTGATGGCGATCGAACTGCGTAATAAGCTCCGTTCTGCTATAGGGTTGGAACTGCCAGTGGCAATAGTATTTGACCATCCCACGATTAAGCAGTTAACTAACTTCGTACTGGACAGAATTGTGCCGCAGGCAGACCAAAAGGACGTTCCCACCGAATCCTTGTTTGCTTCTAAACAGGAGATATCAGTTGAGGAGCAGTCTTTTGCAATTACCAAGCTGGGCTTATCCCCTGCTTCCCACTCCCTGCATCTTCCTCCATGGACGGTTAGACCTGCGGTAATGGCAGATGTAACAAAACTAAGCCAACTTGAAAGAGAGGCCTATGGCTGGATCGGAGAAGGAGCGATCGCCCCGCCCCATCTCATTGCCGATCGCATCAATTTACTCAACAGTGGTGATATGCCTTGGTTCTGGGTAATGGAGCGATCAGGAGAGTTGGGCGCGTGGCAGGTGCTACAACCGACATCTGTTGATCCATATACTTATGGAAGTTGGGATGAAGTAACTGACCAAGGTAAACTGCAGGCAACCTTCGACCCAAGTGGACGCAATGTGTATATTGTCGCGGGTGGGTCTAGCAACCTCCCCACGGTAGCCAGCCACCTCATGACGCTTCAGACTTTATTGATGCTGCGGGAAACTGGTCGTGACACAATCTTTGTCTGTCTGGCAATGCCAGGTTATGCCAAATACCACAGTCAAACAGGAAAATCGCCGGAAGAGTATATTGCGCTGACTGACGAGGATGGTATCCCAATGGACGAGTTTATTGCACTTTCTGTCTACGACTGGCCTGTTACCCCATCGTTTCGTGTTCTGCGAGACGGTTATCCACCTGATCGAGATTCTGGTGGTCACGCAGTTAGTACGGTTTTCCAGCTCAATGATTTCGATGGAGCGATCGAAGAAACATATCGTCGTATTATCCGCCATGCCGATGTCCTTGGTCTCGAAAGAGGCTAAATGAATAAAAAACAGGTAGACACATTGTTAATACACGCTCATCTTTTTACCATGCAGGGCAATGGCGTGGGATATATTGCCGATGGGGCAATTGCGGTTCAGGGTAGCCAGATCGTAGCAGTGGATTCGACAGAGGCTTTGCTGAGTCATTTTGAAGGAAATAAAACAATTAATGCGGTAAATTGTGCAGTGTTGCCTGGATTAATTGATGCTCACATACATACGACTTGTGCTATTCTGCGTGGAGTGGCACAGGATGTAACCAATTGGCTAATGGACGCGACAATTCCTTATGCACTTCAGATGACACCCGCAGTAAATATAGCCGGAACGCGCTTGAGTGTACTCGAAGGGCTGAAAGCAGGAACAACCACATTCGGCGATTCTGAGACTCCTTACCCGCTCTGGGGAGAGTTTTTCGATGAAATTGGGGTACGTGCTATTCTATCCCCTGCCTTTAACGCCTTTCCACTAGAATGGTCGGCATGGAAGGAGGGAGACCTCTATCCCTTCGATATGAAGGCAGGACGACGTGGTATGGAAGAGGCTGTGGATTTTGCTTGTGCATGGAATGGAGCCGCAGAGGGACGTATCACCACTATGTTGGGACTACAGGCGGCGGATATGCTACCACTGGAGATCCTACACGCAGCTAAAGAGATTGCCCAACGGGAAGGCTTAATGCTGCATATTCATGTGGCCCAGGGAGATCGAGAAACAAAACAAATTGTCAAACGATATGGTAAGCGTCCGATCGCATTTCTAGCTGAAATTGGCTACTTGGACGAACAGTTGCTGGCAGTTCACCTCACCGATGCCACAGATGAAGAAGTGATACAAGTAGCCAAAAGTGGTACTGGCATGGCACTCTGTTCGGGCGCTATTGGCATCATTGACGGTCTTGTTCCGCCCGCTCATGTTTTTCGACAAGCAGGCGGTTCCGTTGCACTCGGTTCTGATCAAGCCTGTGGCAACAACTGTTGTAACATCTTCAATGAAATGAAGCTGACCGCCTTATTCAACAAAATAAAATATCATGATCCAACCATTATGCCGGCTTGGGAAGTCCTGCGTATGGCTACCATCGAAGGAACGCAGGCGATTGGTTTAGATCACAAGATTGGCTCTCTTCAAGTGGGCAAAGAAGCCGACCTGATCTTAATAGACCTCAGTTCCCCTAACCTCTCGCCCACCCTGCTCAACCCTATTCGTAACCTTGTACCTAACTTGGTGTATGCTGCTTCAGGACATGAAGTTAAAAGCGTCATGGTGGCGGGAAAACTTTTAGTGGAAGACTACCAAGTCCTCACGGTAGATGAGTCCGCTATTCTCGCTGAAGCGCAAGTACAAGCTCAACAACTCTGCCAACGTGTGACCGCTGACCCCATTCACAAAAAGATGGTGTTAATGGAAGCGATGGCTAAGGGTAAATTATAGATGAGCCTGACGTTTCCAAGCCAGTATGACTTTATACCCCGCTACTTCCGACTAGCTTTTACCAACGTCCTATCGAATATTATAGTACCACTGGCTAATTTAGTCAGTATCATGTTCTTAGGTCATCTCTCGGAAATCCACTACCTAGCTGGAGTAGCCCTTGCTGGAAACCTGCTTAACTTTCTCTACTTTGTTTTATCGTTTTTACGAATGGGCACCACTGCGTTAACAGCACAAGCAGTCGGACGAGATGACCGAGAGGGCGTACTGTTGGCGGGACTGCTTAATGGTTTAATTGCTCTGGTGCTGGGGGTGGCGATCATACTGTTACAGTACCCGTTAGGGGTGTTGGGGTTTTCTATACTAGATGTCGCCCCAGAGGTGAAGTCTTCAGCTCAAGCGTATTTTAACACCCAGAGTTGGGGAGCGCCTGCCATTTTGCTCAACTTTGTCCTGCTTGGCTGGTTTCTGGGACGGGAAAAAAATGGCTTAGTTGTGTTGTTGTCGGTTGTGGGCAATGCTGCCAATATCGCACTCGACTACTTGTTTATTATCCACTTAGACTGGTCGAGCATGGGGGCAGGAGTAGCTTCTGCTGCAAGTCAATATCTCACCCTATTGGTGGGATTGTTTTTTGTCTGCAAAGAAATCCCGTGGCAAGAGGTAAAAGAATTAGCTGGAAAAATTTGGGACATAAAAGCTATACGCTCCACCTTAACTCTCAATGGAAACATCTTTGTCAGCAATTTAGTTTGTATGTTTACCACCTTAACGTTTAACTACGAAGGGGCACAAATGGGGACAATTATCTACGCTCAAAATGCCTTACTCTTACAGATATGGGCTTTGAGCATCTACATTGTTGAAGGATTGGGATTCTGTACAGAAACTCTGGCAGGAAATTTTAAAGGGAAAGGAGCCACAGAACAGTTAGCACCTCTGGCAAAAGTTTCTGTGGGAATGGCTCTGCTAGTGAGTCTGGTTTTCGGCGGAGCGTGTTGGCTATTTCCCGATGATGTTTTTGGGTTGTTAACCAACCACGCAGAAATTATTGAGAATATTGATATTTTTATTCCCTGGTTGGTACTTGTCCTAGTATGCAATTCAGTATGTTGCATACTATGTGGGTACTTCTTGGGTTTGGCTCAAGGGCATACTCTCCGCAATGTTAACTTAATCGCGTTTGGTGTAGGATTTTTACCTGCGGATGTAGCTGCTGTTAAATTTGAGAGTAACCATATCTTGTGGTTGGCTTTCTTTTTGTTCAACGCCATTGGAATGCTGATGTTTGGGGCACAGTTACCTAGGACATTTGAGAGTGTAGTTGAGAATGATAGTGTATCTATTCCAGCTTTAGAAGCTTCTCGTGCCTTGACTCAAATGGAAACGCTATATTAAATGAATCTTATAACAACAAAAAAACAGGTAGATACATTAGTGATACACGCTCATCTTTTTACCATGCAGGGAAATGGTGTGGGATATATTGCAGATGGGGCACTTGCGGTTGAGGGTGGCCGTATTGTAGCAGTTGATTCGACGGAGGCGTTGCTGAGTCATTTTGAGGGCAGAAAGGTTATTGAGTCCGCGAATTGTGCCGTCTTGCCTGGGCTGATTAATGCTCACGTAGACACAAGTTTGGTGCTGATGCGTGGGGCGGCGCAAGATGTAACTAATTGGCTAATGGACGCGACCATGCCTTATTTTGCTCACATGACACCCGTGGCGAGTATGGCTGCAACACGCTTAAGGGTGGTAGAAGAGTTGAAAGCAGGCACAACAACATTCTGTGACAATAAAATTATTAGCCCCCTGTGGGGCGAATTTTTCGATGAAATTGGTGTACGGGCTAGTTTAGCTCCTATGTTCGATGCACTCCCACTGGAGATGCCACCGCTTCAAGACGGGGAGCTTTATCCCTTCGATATCAAGGCGGGACGGCGGGCGATGGCAGAGGCTGTGGATTTTGCCTGTGGGTGGAATGGGGCAGCAGAGGGGCGTATCACTACCATGTTAGGAATGTATTCGCCAGATATGATGCCGCTTGAGATGCTACGCGCAGCCAAAGAGATTGCTCAACGGGAAGGCTTAATGCTGCATTTTCATGTAGCGCAGGGAGATCGGGAAACAGAGCAAATCGTTAAACGATATGGTAAGCGTCCGATCGCATTTCTAGCTGAGATTGGCTACTTGGACGAACAGTTGCTGGCAGTTCACCTCACCGATGCCACCGATGAAGAGGTGATACAAGTAGCCAAAAGTGGCGCTGGCATGGTACTCTGTTCGGGAATGATTGGCACTATTGACGGTATCGTGCCGCCCGCTCATGTGTTTCGGCAAGCAGGCGGACCCGTTGCGCTAGGCAGCAGCTACAATAATATTTTCCATGAGATGAAGCTGACCGCCTTATTCAACAAAATAAAATATCACGATCCAACCATTATGCCGGCTTGGGAAGTCCTGCGTATGGCTACCATCGAAGGAGCGCGGGCGATTGGTTTAGATCACAAGATTGGCTCTCTTGAAGTTGGCAAAGAAGCCGACCTGATCTTAATAGACCTCAGCACCCCTGACCTCTCACCCACCCTGCTTAACCCCATTCGTAACCTTGTACCTAATTTCGTGTACGCTGCTTCAGGACATGAAGTTAAAAGTGTCATGGTGGCGGGAAAACTGTTATTGGAAGACTACCAAGTCCTCACAGTAGATGAGTCTGCTATCATTGCTGAAGCACAATTGCAAGCCCAACAGATTTCTCAATGCGTAGCATCCGACCCTATCCACAAAAAAATGGTGCTGATGGAGGCGATGGCAAGGGGTCAATTGTAGATGCAAGAAAAACGAATCGCAATGTGGTCTGTGCCACGAAGTTTGGGTACAGTGCTGCTACAAGCCTGGTCAAGTCGGCCAGATACCGTAGTCTTTGATGAACTTCTCTCCTTTCCCTATCTCTTTATCAAAGGGAAAGATATGGGCTTTACTTGGACAGACCTTGATTCTAGCCAAATGCCCCACGCAGATTGGCGATCCGTCATCGATCTGTTAAAGGCTCCCCTGCCTGAAGGGAATTTGCGATCCGTCATCGATCTGTTAAAGGCTCCCCTGCCTGAAGGGAAATCAATTTGCTATCAGAAGCATCAAGCGTATCATTTAATCGAAGAGACCGTGGGAATTGAGTGGATATTGCCCTTCAGCAACTGCTTTCTGATTCGCCAACCCAAAGAAATGCTCTTATCTTTTCGTAAGATTGTGCCACATTTTACCTTTGAAGAAACAGGCTGGATCGAATTAAAACGGCTGTTTGACTATGTACATCAAACGAGCGGAGTAATCCCGCCTGTCATAGATGCACACGACTTGCTGAACGATCCGCGGAGAATGCTCTCCAAGCTTTGTCAGGTTGTAGGGGTTGAGTTTACCGAGACAATGCTCAGTTGGCCCCCCATGGAGGTCGAGTTGAACGAAAAACTAGCCCCTTGGTACAGCACCGTAGCAAGTTCTACGCATTTTCGCTCGTATCAGAATAAAAATGAGTCGTTGCCGCTATATCTTGTCGATATTTGTAAACGCTGCGATGAAATATATCAGGAATTATATCAATTTCGACTTTGTTAG
>Cylindrospermopsin_5
ATGCAAACAAGAATTGTAAATAGCTGGAATGAGTGGGATGAACTAAAGGAGATGGTTGTCGGGATTGCAGATGGTGCTTATTTTGAACCAACTGAGCCAGGTAACCGCCCTGCTTTACGCGATAAGAACATTGCCAAAATGTTCTCTTTTCCCAGGGGTCCGAAAAAGCAAGAGGTAACAGAGAAAGCTAATGAGGAGTTGAATGGGCTGGTAGCGCTTCTAGAATCACAGGGCGTAACTGTACGCCGCCCAGAGAAACATAACTTTGGCCTGTCTGTGAAGACACCATTCTTTGAGGTAGAGAATCAATATTGTGCGGTCTGCCCACGTGATGTTATGATCACCTTTGGGAACGAAATTCTCGAAGCAACTATGTCACGGCGGTCACGCTTCTTTGAGTATTTACCCTATCGCAAACTAGTCTATGAATATCGGCATAAAGATCCAGATATGATCTGGAATGCTGCGCCTAAACCGACTATGCAAAATGCCATGTACCGCGAAGATTTCTGGGAGTGTCCGATGGAAGATCGATTTGAGAGTATGCATGATTTTGAGTTCTGCGTCACCCAGGATGAGGCGATTTTTGACGCAGCAGACTGTAGCCGCTTTGGCCGTGATATTTTTGTGCAGGAGTCAATGACGACTAATCGTGCAGGGATTCGCTGGCTCAAACGGCATTTAGAGCCGCGTGGCTTCCGCGTGCATGATATTCACTTCCCACTAGATATTTTCCCATCCCACATTGATTGTACTTTTGTCCCCTTAGCACCTGGGGTTGTGTTAGTGAATCCAGATCGCCCCATCAAAGAGGGTGAAGAGAAACTCTTCATGGATAACGGTTGGCAATTCATCGAAGCACCCCTCCCCACTTCCACCGACGATGAGATGCCTATGTTCTGCCAGTCCAGTAAGTGGTTGGCGATGAATGTGTTAAGCATTTCCCCCAAGAAGGTCATCTGTGAAGAGCAAGAGCATCCGCTTCATGAGTTGCTAGATAAACACGGCTTTGAGGTCTATCCAATTCCCTTTCGCAATGTCTTTGAGTTTGGCGGTTCGCTCCATTGTGCCACCTGGGATATCCATCGCACGGGAACCTGTGAGGATTACTTCCCTAAACTAAACTATACGCCGGTAACTGCATCAACCAATGGCGTTTCTCGCTTCATCATTTAGATGCAAGAGAGAGAAAGCCCACAGATACTATTTGATGGGAATGGAACACAATCTGAGTTTCCAGATAGTTGCATTCACCACTTGTTCGAGGATCAAGCCGCAAAGCGACCGGATGCGATCGCTCTCATTGACGGTGAGCAATCCCTTACCTACGGGGAACTAAATGTACGCGCTAACCACCTAGCCCAGCATCTCTTGTCCCTAGGCTGTCAACCCGATGACCTCCTCGCCATCTGCATCGAGCGTTCGGCAGAACTCTTTATTGGTTTGTTGGGTATCCTAAAAGCCGGATGTGCTTATGTGCCTTTGGATGTAGGCTATCCTGCCGATCGCATAGAGTATATGTTGCGGGACTCGGATGCGCGTATTTTACTAACCTCAACGGATGTCGCTAAGAAACTTGCCTTAACCATACCTGCATTGCAAGAGTGCCAAACCGTCTATTTAGATCAAGAGATATTTGAGTATGATTTTCATTTTTTAGCGATAGCTAAACTATTACATAACCAATACTTGAGATTATTACATTTTTATTTTTATACCTTGATTCAGCAATGCCAGGCAACTTCGGTTTCCCAAGGGATTCAGACACAGGTTCTCCCCAATAATCTCGCTTACTGCATTTACACCTCTGGCTCTACCGGAAATCCCAAAGGGATCTTGATGGAACATCGCTCACTGGTGAATATGCTTTGGTGGCATCAGCAAACGCGGCCTTCGGTTCAGGGTGTTAGGACGCTGCAATTTTGTGCAGTCAGCTTTGACTTTTCCTGCCATGAAATTTTTTCTACCCTCTGTCTTGGCGGGATATTGGTCTTGGTGCCAGAGGCAGTGCGCCAAAATCCCTTTGCATTGGCTGAGTTCATCAGTCAACAAAAAATTGAAAAATTGTTTCTTCCCGTTATAGCATTACTACAGTTGGCCGAAGCTGTAAATGGGAATAAAAGCACCTCCCTCGCGCTTTGCGAAGTTATCACTACCGGGGAGCAGATGCAGATCACACCTGCTGTCGCCAACCTCTTTCAGAAAACCGGGGCGATGTTGCATAATCACTACGGGGCAACGGAATTTCAAGATGCCACCACTCATACCCTCAAGGGCAATCCAGAGGGCTGGCCAACACTGGTGCCAGTGGGTCGTCCACTGCACAATGTTCAAGTGTATATTCTGGATGAGGCACAGCAACCTGTACCTCTTGGTGGAGAGGGTGAATTCTGTATTGGTGGTATTGGACTGGCTCGTGGCTATCACAATTTGCCTGACCTAACGAATGAAAAATTTATTCCCAATCCATTTGGGACTAATGAGAACGCTAAAAAACTCTACCGCACAGGGGACTTGGCACGCTACCTACCCGACGGCACGATTGAGCATTTAGGACGGATAGACCACCAGGTTAAGATCCGAGGTTTCCGCGTGGAATTGGGGGAAATTGAGTCCGTGCTGGCAAGTCACCAAGCTGTGCGTGAATGTGCCGTTGTGGCACGGGAGATTGCAGGTCATACACAGTTGGTAGGGTATATCATAGCAAAGGATACACTTAATCTCAGTTTCGACAAACTTGAACCTATCCTGCGTCAATATTCGGAAGCGGTGCTGCCAGAATACATGATACCCACTCGGTTCATCAATATCAGTAATATGCCGTTGACTCCCAGTGGTAAACTTGACCGCAGGGCATTACCTGATCCCAAAGGCGATCGCCCTGCATTGTCTACCCCACTTGTCAAGCCTCGTACCCAGACAGAGAAACGTTTAGCAGAGATTTGGGGCAGTTATCTTGCTGTAGATATTGTGGGAACCCACGACAATTTCTTTGATCTAGGCGGTACGTCACTGCTATTGACTCAAGCGCACAAATTCCTGTGCGAGACCTTTAATATTAATTTGTCCGCTGTCTCACTCTTTCAATATCCCACAATTCAGACATTGGCACAATATATTGATTGCCAAGGAGACACAACCTCAAGCGATACAGCATCCAGGCACAAGAAAGTACGTAAAAAGCAGTCCGGTGACAGCAACGATATTGCCATCATCAGTGTGGCAGGTCGCTTTCCGGGTGCTGAAACGATTGAGCAGTTCTGGCATAATCTCTGTAATGGTGTTGAATCCATCACCCTTTTTAGTGATGATAAGCTAGAGCAGACTTTGCCTGAGTTATTTAATAATCCCGCTTATGTCAAAGCAGGTGCGGTGCTAGAAGGCGTTGAATTATTTGATGCTACCTTTTTTGGCTACAGCCCCAAAGAAGCTGCGGTGACAGACCCTCAGCAACGGATTTTGCTAGAGTGTGCCTGGGAAGCATTTGAACGGGCTGGCTACAACCCCGAAACCTATCCAGAACCAGTTGGTGTTTATGCTGGTTCAAGCCTGAGTACCTATCTGCTTAACAATATTGGCTCTGCTTTAGGCATAATTACCGAGCAACCCTTTATTGAAACGGATATGGAGCAGTTTCAGGCTAAAATTGGCAATGACCGGAGCTATCTTGCCACACGCATCTCTTACAAGCTGAATCTCAAGGGTCCAAGCGTCAATGTGCAGACCGCCTGCTCAACCTCGTTAGTTGCGGTTCACATGGCCTGTCAGAGTCTCATTAGTGGAGAGTGTCAAATGGCTTTAGCCGGTGGTATTTCTGTGGTTGTACCACAGAAGGGGGGCTATCTCTACGAAGAAGGCATGGTTCGTTCCCAGGATGGTCATTGTCGCGCCTTTGATGCCGAAGCCCAAGGGACTATATTTGGCAATGGCGGGGGCTTGGTTTTGCTTAAACGGTTGCAGGATGCACTGGACGATAACGACAACATTATGGCAGTCATCAAAGCCACAGCCATCAACAACGACGGTGCGCTCAAGATGGGCTACACAGCACCGAGCGTGGATGGGCAAGCTGATGTAATTAGCGAGGCGATTGCTATCGCTGACATAGATGCAAGCACCATTGGCTATGTAGAAGCTCATGGCACAGCCACCCAATTGGGTGATCCGATTGAAGTAGCAGGGTTAGCAAGGGCATTTCAGCGTAGTACGGACAGCGTCCTTGGTAAACAACAATGCGCTATTGGATCAGTTAAAACTAATATTGGCCACTTAGATGAGGCGGCAGGCATTGCCGGACTGATAAAGGCTGCTCTAGCTCTACAATATGGACAGATTCCACCGAGCTTGCACTATGCCAATCCTAATCCACGGATTGATTTTGACGCAACCCCATTTTTTGTCAACACAGAACTACGCGAATGGTCAAGGAATGGTTATCCTCGGCGGGCGGGGGTGAGTTCTTTTGGTGTGGGTGGAACTAACAGCCATATTGTGCTGGAGGAGTCGCCTGTAAAGCAACCCACATTGTTCTCTTCTTTGCCAGAACGCAGTCATCATCTGCTGACGCTTTCTGCCCATACACAAGAGGCTTTGCATGAGTTGGTGCAACGCTACATCCAACATAACGAGACACACCTTGATATTGACTTAGGCGACCTCTGTTTCACAGCCAATACGGGACGCAAGCATTTTGAGCATCGCCTAGCGGTTGTAGCCGAATCAATCCCTGGCTTACAGGCACAACTGGAAACTGCACAGACTGCGATTTCAGCACAGAAAAAAAATGCCCCGCCGACGATCGCATTCCTGTTTACAGGTCAAGGCTCACAATACATTAACATGGGGCGCACCCTCTACGATACTGAATCAACATTCCGTGCAGCCCTTGACCGATGTGAAACCATTCTCCAAAATTTAGGGATCGAGTCCATTCTCTCCGTTATTTTTGGTTCATCTGAGCATGGACTCTCATTAGATGACACAGCCTATACCCAGCCCGCACTCTTTGCCATCGAATACGCGCTCTATCAATTATGGAAGTCGTGGGGCATCCAGCCCTCAGTGGTGATAGGTCATAGTGTAGGTGAATATGTGTCCGCTTGTGTGGCGGGAGTCTTTAGCTTAGAGGATGGGTTGAAACTGATTGCAGAACGAGGACGACTGATACAGGCACTTCCTCGTGATGGGAGCATGGTTTCCGTGATGGCAAGCGAGAAGCGTATTGCAGATATCATTTTACCTTATGGGGGACAGGTAGGGATCGCCGCGATTAATGGCCCACAAAGTGTTGTAATTTCTGGGCAACAGGAAGCGATTGATGCTATTTGTGCCATCTTGGAAACTGAGGGCATCAAAAGCAAGAAGCTAAACGTCTCCCATGCCTTCCACTCGCCGCTAGTGGAAGCAATGTTAGACTCTTTCTTGCAGGTTGCACAAGAGGTCACTTACTCGCAACCTCAAATCAAGCTTATCTCTAATGTAACGGGAACATTGGCAAGCCATGAATCTTGTCCCGATGAACTTCCGATCACCACCGCAGAGTATTGGGTACGTCATGTGCGACAGCCCGTCCGGTTTGCGGCGGGAATGGAGAGCCTTGAGGGTCAAGGGGTAAACGTATTTATAGAAATCGGTCCTAAACCTGTTCTTTTAGGCATGGGACGCGACTGCTTGCCTGAACAAGAGGGACTTTGGTTGCCTAGTTTGCGCCCAAAACAGGATGATTGGCAACAGGTGTTAAGTAGTTTGCGTGATCTATACTTAGCAGGTGTGACCATAGATTGGAGCAGTTTCGATCAGGGGTATGCTCGTCGCCGTGTGCCACTACCGACTTATCCTTGGCAGCGAGAGCGGCATTGGGTAGAGCCAATTATTCGTCACCGGCAATCAGTATTACAAGCCACAAATACCACCAAGCTAACTCGTAACGCCAGCGTGGCGCAGCATCCTCTGCTTGGTCAACGGCTGCATTTGTCGCGGACTCAAGAGATTTACTTTCAAACCTTCATCCACTCCGACTTCCCAATATGGGTTGCTGATCATAAAGTATTTGGAAATGTCATCATTCCGGGTGTCGCCTATTTTGAGATGGCACTGGCAGCAGGGAAGGCACTTAAACCAGACAGTATATTTTGGCTCGAAGATGTATCCATCGCCCAAGCACTGATTATTCCCGATGAAGGGCAAACTGTGCAAATAGTATTAAGCCCACAGGAAGAGTCAGCTTATTTTTTTGAAATCCTCTCTTTAGAAAAAGAAAACTCTTGGGTGCTTCATGCCTCTGGTAAGCTAGTCGCCCAAGAGCAAGTGCTAGAAACCGAGCCAATTGACTTGATTGCGTTACAGGCACATTGTTGCGAAGAAGTGTCAGTAGATGTGCTATATCAGGAAGAAATGGCGCGCCGGCTGGATATGGGTCCAATGATGCGTGGGGTGAAGCAGCTTTGGCGTTATCCGCTCTCCTTTGCCAAAAGTCATGATGCGATCGCACTCGCCAAGGTCAGCTTGCCAGAAATCTTGCTTCATGAGTCCAATGCCTACCAATTCCATCCTGTAATCTTGGATGCGGGGCTGCAAATGATAACGGTCTCTTATCCTGAAGCAAACCAAGGCCAGACTTATGTACCTGTTGGTATAGAGGGTCTACAAGTCTATGGTCGTCCCAGTTCAGAACTTTGGTGTCGCGCCCAATATCGGCCTCCTTTGGATACAGATCAAAGGCAGGGTATTGATTTGCTGCCAAAGAAATTGATTGCAGACTTGCATCTATTTGATACCCAGGGTCGTGTGGTTGCCATCATGTTTGGTGTGCAATCTGTCCTTGTGGGACGGGAAGCAATGTTGCGATCGCAAGATACTTGGCGAAATTGGCTTTATCAAGTCCTGTGGAAACCTCAAGCCTGTTTTGGACTTTTACCGAATTACCTGCCAACCCCAGATAAGATTCGGAAACGCCTGGAAACAAAGTTAGCGACATTGATCATCGAAGCTAATTTGGCGACTTATGCGATCGCCTATACCCAACTGGAAAGGTTAAGTCTAGCTTACGTTGTGGCGGCTTTCCGACAAATGGGCTGGCTGTTTCAACCCGGTGAGCGTTTTTCCACCGCCCAGAAGGTATCAGCGTTAGGAATCGTTGATCAACATCGGCAACTATTCGCTCGTTTGCTCGACATTCTAGCCGAAGCAGACATACTCCGCAGCGAAAACTTGATGACGATATGGGAAGTCATTTCATACCCGGAAACGATTGATATACAGGAACTTCTTGATGACCTCGAAGCCAAAGAAGCAGAAGCTGAAGTCACACTGGTTTCCCGTTGCAGTGCAAAATTGGCCGAAGTATTACAAGGAAAATGTGACCCCATACAGTTGCTCTTTCCTGCGGGGGACACAACAACGTTAAGCAAACTCTATCGTGAAGCCCCAGTTTTGGGTGTTACTAATACTCTAGTCCAAGAAGCGCTTCTTTCCGCCCTGGAGCAGTTGCCGCCGGAACGTGGTTGGCGAATTTTAGAGATTGGTGCTGGAACAGGTGGAACCACAGCCTACTTGTTACCGCATCTGCCTGGGGATCAGACAAAATATGTCTTTACCGATATTAGTGCCTTTTTTCTTGCCAAAGCGGAAGAGCGTTTTAAAGATTACCCGTTTGTACGTTATCAGGTATTAGATATCGAACAAGCACCACAGGCGCAAGGATTTGAACCCCAAATATACGATTTAATCGTAGCAGCGGATGTCTTGCATGCTACTAGCGACCTGCGTCAAACTCTTGTACATATCCGGCAATTATTAGCGCCGGGCGGGATGTTGATCCTGATGGAAGACAGCGAACCCGCACGCTGGGCTGATTTAACCTTTGGCTTAACAGAAGGCTGGTGGAAGTTTACAGACCATGACTTACGCCCCAACCATCCGCTATTGTCTCCTGAGCAGTGGCAAATCTTGTTGTCAGAAATGGGATTTAGTCAAACAACCGCCTTATGGCCAAAAATAGATAGCCCCCATAAATTGCCACGGGAGGCGGTGATTGTGGCGCGTAATGAACCAGCCATCAGAACACCCCGAAGATGGCTGCTCTTGGCTGACGAGGAGATTGGTGGACTACTAGCCAAACAGCTACGTGAAGAAGGAGAAGATTGTATACTCCTCTTGCCAGGGGAAAAGTACACAGAGAGAGATTCACAAACGTTTACAATCAATCCTGGAGATATTGAAGAGTGGCAACAGTTATTGAACCGAGTACCGAACATACAAGAAATTGTACATTGTTGGAGTATGGTTTCCACTGACTTAGATAGAGCCACTATTTTCAGTTGCAGCAGTACGCTGCATTTAGTTCAAGCATTAGCAAACTATCCAAAAAACCCTCGCTTGTCACTTGTCACCCTAGGCGCACAAGCCGTTAACGAACATCATGTTCAAAATGTAGTTGGAGCAGCCCTCTGGGGCATGGGAAAGGTAATTGCACTCGAACACCCAGAGCTACAAGTAGCACAAATGGATTTAGACCCGAATGGGAAGGTTAAGGCGCAAGTAGAAGTGCTTAGGGATGAACTTCTCGCCAGAAAAGACCCTGCATCAGCAATGTCTGTGCCTGATCTGCAAACGCGACCTCATGAAAAGCAAATAGCCTTTCGTGAGCAAACACGTTATGTGGCAAGACTTTCGCCCTTAGACCGCCCCAATCCTAGAGAGAAAGGCACACAAGAGGCTCTTACCTTCCGTGATGATGGCAGCTATCTGATTGCTGGTGGTTTAGGCGGACTGGGGTTAGTGGTGGCTCGTTTTCTGGTTACAAATGGGGCTAGATACCTTGTGCTAGTCGGACGACGTGGTGCGAGGGAGGAACAGCAAGCTCAATTAAGCGAACTAGAGCAACTCGGAGCTTCCGTGAAAGTTTTACAAGCCGATATTGCTGATGCAGAACAACTAGCCCAAGCACTTTCAGCAGTAACCTACCCACCATTACGGGGTGTTATTCATGCGGCAGGTACATTGAACGATGGGATTCTACAGCAGCAAAGTTGGCAAGCCTTTAAAGAAGTGATGAATCCCAAGGTAGCAGGTGCGTGGAACCTACATATACTGACAAAAAATCAGCCTTTAGACTTCTTTGTCCTGTTCTCCTCCGCCACCTCTTTGTTAGGTAACGCTGGACAAGCCAATCACGCCGCCGCAAATGCTTTCCTTGATGGGTTAGCCTCCTATCGTCGTCACTTAGGACTACCGAGCCTCTCGATTAATTGGGGGACATGGAGCGAAGTGGGAATTGCGGCTCGACTTGGACTAGATAAGTTGTCCAGCAAACAGGGAGAGGGAACCATTACGCTAGGACAGGGCTTACAAATTCTTGAGCAGTTGCTCAAAGACGAGAATGGGGTGTATCAAGTGGGTGTCATGCCTATCAACTGGACACAATTCTTAGCAAGGCAATTGACTCCGCAGCCGTTCTTCGGCGATGCCATGAAGAGTATTGACACCTCTGTAGGTAAACTAACCTTGCAGGAGCGGGACTCTTGCCCCCAAGGTTACGGGCATAATATTCGAGAGCAATTAGAGAACGCTCCGCCCAAAGAGGGTCTGACTCTCTTGCAGGCTCATGTTCGGGAGCAGGTTTCCCAAGTTTTGGGGATAGACACGAAGACATTATTGGCAGAACAAGACGTGGGTTTCTTTACCCTGGGGATGGATTCGCTGACCTCTGTCGAGTTAAGAAACAGGTTACAAGCCAGTTTGGGCTGCTCTCTTTCTTCCACTTTGGCTTTTGACTATCCAACACAACAGGCTCTTGTGAATTATCTTGCCAATGAATTGCTGGGAACCCCTGAGCAGCTACAAGAGCCTGAATCTGATGAAGAAGATGAGATATCGTCAATGGATGACATCGTGCAGTTGCTGTCCGCGAAACTAGAGATGGAAATTTAAATGGATGAAAAACTAAGAACATACGAACGATTAATCAAGCAATCCTATCACAAGATAGAGGCTCTGGAAGCTGAAGTTAACAGGTTGAAGCAAACCCAACGTGAACCTATCGCCATCATCGGCATGGGCTGTCGTCTTCCTGGTGCGAATAGTCCAGAAGCGTTTTGGCAGTTGTTGTGTGATGGGGTTGATGCTATTCGTGAGATACCAAAAAATCGATGGGTTGTTGATGCCTACATAGATGAAAATTTGGACCGCGCAGACAAGACATCAATGCGATTTGGCGGGTTTGTCGAGCAACTTGAGAAGTTTGATGCCCAATTCTTTGGCATATCACCGCGAGAAGCGGTTTCTCTTGACCCTCAGCAACGTTTGTTATTAGAAGTAAGTTGGGAAGCACTGGAAAATGCAGCGGTGATACCACCTTCGGCAACGGGCGTATTCGTCGGTATTAGTAACCTTGATTATCGTGAAACGCTCTTGAAGCAAGGAGCAATTGGTACTTATTTTGCTTCGGGTAATGCCCATAGCACAGCCAGTGGTCGCTTGTCTTACTTTCTCGGTCTGACAGGCCCCTGTCTCTCGATAGATACAGCTTGTTCATCGTCGTTGGTCGCTGTACATCAGTCACTGATAAGTCTGCGTCAGCGAGAATGTGACTTAGCGTTGGTTGGGGGAGTCCATCGGCTGATAGCCCCAGAGGAAAGTGTCTCGTTAGCAAAAGCCCATATGTTATCTCCCGATGGTCGTTGCAAAGTCTTTGATGCGTCGGCAAACGGGTATGTCCGAGCCGAAGGATGTGGCATGATAGTCCTCAAACGATTATCGGACGCGCAAGCTGATGGGGATAAAATCTTGGCGTTGATTCGCGGGTCAGCCATAAATCAAGACGGTCGCACGAGTGGCTTGACCGTTCCAAATGGTCCCCAACAAGCCGACGTGATTCGCCAAGCCCTCGCCAATAGCGGCATAAGACCAGAAGAAGTTAACTATGTAGAAGCTCATGGCACAGGGACTTCCCTAGGAGACCCGATTGAGGTCGGCGCGTTGGGAACGATCTTTAATCAACGCTCCCAACCTTTAATTATTGGTTCAGTTAAAACAAATATTGGGCATCTAGAAGCAGCAGCAGGGATTGCTGGACTGATTAAAGTCGTCCTTGCCATGCAGCATGGAGAAATTCCACCTAATTTACACTTTCACCAGCCCAATCCTCGCATTAACTGGGATAAATTGCCAATCAGGATCCCCACAGAACGAACAGCTTGGCCTACTGGCGATCGCATCGCAGGGATAAGTTCTTTCGGCTTTAGTGGCACTAATTCTCATGTCGTGTTAGAGGAAGCCCCAAAAATAGAGCCGTCTACTTTAGAGATTCATTCAAAGCAGTATGTTTTTACCTTATCAGCAGCGACACCTCAAGCACTACAAGAACTTACTCAGCGTTATGTAACTTATCTCACTGAACACTTACAAGAGAGTCTGGCGGATATTTGCTTTACAGCCAACACAGGGCGCAAACACTTTAGACATCGCTTTGCAGTAGTAGCAGAGTCTAAAACCCAGTTGCGCCAACAATTGGAAACGTTTGCCCAATCGGGAGAGGGGCAGGGGAAGAGGACATCTCTCTCAAAAATAGCTTTTCTCTTTACAGGTCAAGGCTCACAGTATGTGGGGATGGGGCAAGAACTTTATGAGAGCCAACCCACCTTCCGGCAAACCATTGACCGATGTGATGAGATTCTTCGTTCACTGTTGGGCAAATCAATCCTCTCAATACTCTATCCCAGCCAACAAATGGGATTGGAAACGCCATCCCAAATTGATGAAACCGCTTATACTCAACCCACTCTTTTTTCTCTTGAATATGCACTGGCGCAGTTGTGGCGCTCCTGGGGTATTGAGCCTGATGTGGTGATGGGGCATAGTGTGGGAGAATATGTGGCCGCTTGTGTGGCGGGTGTCTTTTCTTTAGAGGATGGCCTCAAACTAATTGCTGAAAGAGGCCGTCTGATGCAAGAATTGCCTCCCGATGGGGCGATGGTTTCAGTTATGGCCAATAAATCGCGCATAGAGCAAGCGATTCAATCTGTCAGCCGAGAGGTTTCTATTGCGGCCATCAATGGACCTGAGAGTGTGGTTATCTCTGGTAAAAGGGAGATATTACAACAGATTACCGAACATCTGGTTGCCGAAGGCATTAAGACACGCCAACTGAAGGTCTCTCATGCCTTTCACTCACCATTGATGGAGCCAATATTAGGTCAGTTCCGCCGAGTTGCCAATACCATCACCTATCGGCCACCGCAAATTAACCTTGTCTCAAATGTCACAGGCGGACAGGTGTATAAAGAAATCGCTACTCCCGATTATTGGGTGAGACATCTGCAAGAGACTGTCCGTTTTGCGGATGGGGTTAAGGTGTTACATGAACAGAATGTCAATTTCATGCTCGAAATTGGTCCCAAACCCACACTGCTGGGCATGGTTGAGTTACAAAGTTCTGAGAATCCATTTTCTATGCCAATGATGATGCCCAGTTTGCGTCAGAATCGTAGCGACTGGCAGCAGATGTTGGAGAGCTTGAGTCAACTCTATGTTCATGGTGTTGAGATTGACTGGATCGGTTTTAATAAAGACTATGTGCGACATAAAGTTGTCCTGCCGACATACCCATGGCAGAAGCAGCGTTACTGGGTAGAATTGGATCAACAGAAGCACGCCGCTAAAAATCTACATCCTCTACTGGACAGGTGCATGAAGCTGCCTCGTCATAACGAAACAATTTTTGAGAAAGAATTTAGTCTAGAGACATTGCCCTTTCTTGCTGACTATCGCATTTATGGTTCAGTTGTGTCGCCAGGTGCAAGTTATCTATCAATGATACTAAGTATTGCCGAGTCGTATGCAAATGGTCATTTGAATGGAGGGAATAGTGCAAAGCAAACCACTTATTTACTAAAGGATGTCACATTCCCAGTACCTCTTGTGATCTCTGATGAGGCAAATTACATGGTGCAAGTTGCTTGTTCTCTCTCTTGTGCTGCGCCACACAATGGTGGCGACGAGACGCAGTTTGAATTGTTCAGTTTTGCTGAGAATGTACCTGAAAGTAGCAGTATAAATGCTGATTTTCAGACACCCATTATTCATGCCAAAGGGCAATTTAAGCTTGAAGATACAGCACCTCCTAAAGTGGAGCTAGAAGAACTACAAGCGGGTTGTCCCCAAGAAATTGATCTCAACCTTTTCTATCAAACATTCACAGACAAAGGTTTTGTTTTTGGATCTCGTTTTCGCTGGTTAGAACAAATCTGGGTGGGCGATGGAGAAGCATTGGCGCGTCTGCGACAACCGGAAAGTATTGAATCGTTTAAAGGATATGTGATTCATCCCGGTTTGTTGGATGCCTGTACACAAGTCCCATTTGCAATTTCGTCTGACGATGAAAATAGGCAATCAGAAACGACAATGCCCTTTGCGCTGAATGAATTACGTTGTTATCAGCCTGCAAACGGACAAATGTGGTGGGTTCATGCAACAGAAAAAGATAGATATACATGGGATGTTTCTCTGTTTGATGAGAGCGGGCAAGTTATTGCGGAATTTATAGGTTTAGAAGTTCGTGCTGCTATGCCCGAAGGCTTACTAAGGGCAGACTTTTGGCATAACTGGCTCTATACAGTGAATTGGCGATCGCAACCTCTACAAATCCCAGATGTGCTGGATATTAATAAGACAGGTGCAGAAACATGGCTTCTTTTTGCACAACCAGAGGGAATAGGAGCGGACTTAGCCGCATATTTGCAGAGCCAAGGAAAGCACTGTGTTTTTGTAGTGCCTGGGAGTGAGTATACAGTGACCGAGCAACACATTGGACGCACTGGACATCTTGATGTGACGACACTGACAAAAATTGTCACGATCAATCCTGCTTCTCCTCATGACTATAAATATTTTTTAGAAACTCTGACGGACATTAGATTACCTTGTGAACATATACTCTATTTATGGAATCGTTATGATTTAACAAATACTTCTAATCATCGGACAGAATTGACTGTACCAGATATAGTCTTAAACTTATGTACTAGTCTTACTTATTTGGTACAAGCCCTTAGCCACATGGGTTTTTCCCCGAAATTATGGCTAATTACACAAAATAGTCAAGCGGTTGGTAGTGACTTAGCGAATTTAGAAATCGAACAATCCCCATTATGGGCATTGGGTCGAAGCATCCGCGCCGAACACCCTGAATTTGATTGCCGTTGTTTAGATTTTGACACGCTCTCAAATATCGCACCACTCTTGTTGAAAGAGATGCAAGCTATAGACTATGAATCTCAAATTGCTTACCGACAAGGAACACGCTATGTTGCACGACTAATTCGTAATCAATCAGAATGTCACGCACCGATTCAAACAGGAATCCGTCCTGATGGCAGCTATTTGATTACAGGTGGATTAGGCGGTCTAGGATTGCAGGTAGCACTCGCCCTTGCGGACGCTGGAGCAAGACACTTGATCCTCAATAGTCGCCGTGGTACGGTCTCCAAAGAAGCCCAGTTAATTATTGACCGACTACGCCAAGAGGATGTTAGGGTTGATTTGATTGCGGCAGATGTCTCTGATGCGGCAGATAGCGAACGACTCTTAGTAGAAAGTCAGCGCAAGACCTCTCTTCGAGGGATTGTCCATGTTGCGGGAGTCTTGGATGATGGCATCCTGCTCCAACAAAATCAAGAGCGTTTTGAAAAAGTGATGGCGGCTAAGGTACGCGGAGCTTGGCATCTGGACCAACAGAGCCAAACCCTCGATTTAGATTTCTTTGTTGCGTTCTCATCTGTTGCGTCGCTCATAGAAGAACCAGGACAAGCCAATTACGCCGCAGCGAATGCGTTTTTGGATTCATTAATGTATTATCGTCACATAAAGGGATCTAATAGCTTGAGTATCAACTGGGGGGCTTGGGCAGAAGTCGGCATGGCAGCCAATTTATCATGGGAACAACGGGGAATCGCGGCAATTTCTCCAAAGCAAGGGAGGCATATTCTCGTCCAACTTATTCAAAAACTTAATCAGCATACAATCCCCCAAGTTGCTGTACAACCGACCAATTGGGCTGAATATCTATCCCATGATGGCGTGAATATGCCATTCTATGAATATTTTACACACCACTTGCGTAACGAAAAAGAAGCCAAATTGCGGCAAACAGCAGGCAGCACCTCAGAGGAAGTCAGTCTGCGGCAACAGCTTCAAACACTCTCAGAGAAAGACCGGGATGCCCTTTTGATGGAACATCTTCAAAAAACTGCGATCAGAGTTCTCGGTTTGGCATCTAATCAAAAAATTGATCCCTATCAGGGATTGATGAATATGGGACTAGACTCTTTGATGGCGGTTGAATTTCGGAATCACTTGACACGTAGTTTAGAACGCCCTCTGCCAGCCACTCTGCTCTTTAATTGCCCAACACTTGATTCATTGCATGATTACCTAGTCGCAAAAATGTTTGATGATGCCCCTCAGAAGGCAGAGCAAATGGCACAACCAACAACACAGACAGCACACAGCATATCAATAGAATCCAAAATAGATGATAACGAAAGCGTGGATGACATTGCACAAATGCTGGCACAAGCACTCAATATCGCCTTTGAGTAGATGAGTCAGCCCAATTATGGCATTTTGATGAAAAATGCGTTGAACGAAATAAATAGCCTACGATCGCAACTAGCTGCGGTAGAAGCCCAAAAAAATGAGTCTATTGCCATTGTTGGTATGAGTTGCCGTTTTCCAGGCGGTGCAACTACTCCAGAGCGTTTTTGGGTATTACTGCGCGAGGGTATATCAGCCATTACAGAAATCCCTGCTGATCGCTGGGATGTTGATAAATATTATGATGCTGACCCCACATCGTCCGGTAAAATACATACTCGTTACGGCGGTTTTCTGAATGAAGTTGATACATTTGAGCCATCATTCTTTAATATTGCTGCCCGTGAAGCCGTTAGCATGGATCCACAGCAACGCTTGCTACTTGAAGTCAGTTGGGAAGCTCTGGAATCCGGTAATATTGTTCCTGCAACTCTTTTTGATAGTTCCACTGGTGTATTTATCGGTATTGGTGGTAGCAACTACAAATCTTTAATGATCGAAAACAGGAGTCGGATCGGGAAAACCGATTTGTATGAGTTAAGTGGCACTGATGTGAGTGTTGCTGCCGGCAGGATATCCTATGTCCTGGGTTTGATGGGTCCCAGTTTTGTGATTGATACAGCTTGTTCATCTTCTTTGGTCTCAGTTCATCAAGCCTGTCAGAGTCTGCGTCAGAGAGAATGTGATCTAGCACTAGCTGGTGGAGTCGGTTTACTCATTGATCCAGATGAGATGATTGGTCTTTCTCAAGGGGGGATGCTGGCACCTGATGGTAGTTGTAAAACATTTGATGCCAATGCAAACGGCTATGTGCGAGGCGAAGGTTGTGGGATGATTGTTCTAAAACGTCTCTCGGATGCAACAGCCGATGGGGATAATATTCTTGCCATCATTCGTGGGTCTATGGTTAATCATGATGGTCATAGCAGTGGTTTAACTGCTCCAAGAGGCCCCGCACAAGTCTCTGTCATTAAGCAAGCCTTAGATAGAGCAGGTATTGCACCGGATGCCGTAAGTTATGTAGAAGCCCATGGTACAGGCACACCCCTTGGTGATCCTATCGAGATGGATTCATTGAACGAAGTGTTTGGTCGGAGAACAGAACCACTTTGGGTCGGCTCAGTTAAGACAAATATTGGTCATTTAGAAGCCGCGTCCGGTATTGCAGGGCTGATTAAGGTTGTCTTGATGCTAAAAAACAAGCAGATTCCTCCTCACTTGCATTTCAAGACACCAAATCCATATATTGATTGGAAAAATCTCCCGGTCGAAATTCCGACCACCCTTCATGCTTGGGATGACAAGACATTGAAGGACAGAAAGCGAATTGCAGGGGTTAGTTCTTTTAGTTTCAGTGGTACTAACGCCCACATTGTATTATCTGAAGCCCCATCTAGCGAACTAATTAGTAATCATGCGGCAGTGGAAAGACCATGGCACTTGTTAACCCTTAGTGCTAAGAATGAGGAAGCGTTGGCTAACTTGGTTGGGCTTTATCAGTCATTTATTTCTACTACTGATGCAAGTCTTGCCGATATATGCTACACTGCTAATACGGCACGAACCCATTTTTCTCATCGCCTTGCTCTATCGGCTACTTCACACATCCAAATAGAGGCTCTTTTAGCCGCTTATAAGGAAGGGTCGGTGAGTTTGAGCATCAATCAAGGTTGTGTCCTTTCCAACAGTCGTGCGCCGAAGGTCGCTTTTCTCTTTACAGGTCAAGGTTCGCAATATGTGCAAATGGCTGGAGAACTTTATGAGACCCAGCCTACTTTCCGTAATTGCTTAGATCGCTGTGCCGAAATCTTGCAATCCATCTTTTCATCGAGAAACAGCCCTTGGGGAAACCCACTGCTTTCGGTATTATATCCAAACCATGAGTCAAAGGAAATTGACCAGACGGCTTATACCCAACCTGCCCTTTTTGCTGTAGAATATGCCCTAGCACAGATGTGGCGGTCGTGGGGAATCGAGCCAGATATCGTAATGGGTCATAGCATAGGTGAATATGTGGCAGCTTGTGTGGCGGGGATCTTTTCTCTGGAGGATGGTCTCAAACTTGCTGCCGAAAGAGGCCGTTTGATGCAGGCGCTACCACAAGATGGCGAGATGGTTGCTATATCGGCCTCCCTTGAGGAAGTTAAGCCGGCTATTCAATCTGACCAGCGAGTTGTGATAGCGGCGGTAAATGGACCACGAAGTGTCGTCATTTCGGGCGATCGCCAAGCTGTGCAAGTCTTCACCAACACCCTAGAAGATCAAGGAATCCGGTGCAAGAGACTGTCTGTTTCACACGCTTTCCACTCTCCATTGATGAAACCAATGGAGCAGGAGTTCGCACAGGTGGCCAGGGAAATCAACTATAGTCCTCCAAAAATAGCTCTTGTCAGTAATCTAACCGGCGACTTGATTTCACCTGAGTCTTCCCTGGAGGAAGGAGTGATCGCTTCCCCTGGTTACTGGGTAAATCATTTATGCAATCCTGTCTTGTTCGCTGATGGTATTGCAACTATGCAAGCGCAGGATGTCCAAGTCTTCCTTGAAGTTGGACCAAAACCGACCTTATCAGGACTAGTGCAACAATATTTTGACGAGGTTGCCCATAGCGATCGCCCTGTCACCATTCCCACCTTGCGCCCCAAGCAACCCAACTGGCAGACACTATTGGAGAGTTTGGGACAACTGTATGCGCTTGGTGTCCAGGTAAATTGGGCGGGCTTTGATAGAGATTACGCCAGACGCAAAGTAAGCCTACCCACCTATGCTTGGAAGCGTCAACGTTATTGGCTAGAGAAACAGTCCGCTCCACTTTTAGAAACAACACAAGTTCGTCCTGCAACTGCCATTGTAGAGCATCTTGAACAAGGCAATGTGCCGAAAATCGTGGACTTGTTAGCGGCGACGGATGTACTTTCAGGCGAAGCACGGAAATTGCTACCCAGCATCATTGAACTATTGGTTGCAAAACATCGTGAGGAAGCGACACAGAAGCCCATCTGCGATTGGCTTTATGAAGTGGTTTGGCAACCGCAGTTGCTGACCCTATCTACCTTACCTGCTGTGGAAACAGAGGGTAGACAATGGCTCATCTTCGCCGATGCTAGTGGACACGGTGAAGCACTTGCGGCTCAATTACGTCAGCAAGGGGATATAATTACGCTTGTCTATGCTGGTCTAAAATATCACTCGGCTAATAATAAACAAAATACCGGGGGGGACATCCCATATTTTCAGATTGATCCGATCCAAAGGGAGGATTATGAAAGGTTGTTTGCTGCTTTGCCTCCACTGTATGGTATTGTTCATCTTTGGAGTTTAGATATACTTAGCTTGGATAAAGTATCTAACCTAATTGAAAATGTACAATTAGGTAGTGGTACGCTATTAAATTTAATACAGACAGTCTTGCAACTTGAAACGCCCACCCCTAGCTTGTGGCTCGTGACAAAGAACGCGCAAGCTGTGCGTAAAAACGATAGCCTAGTCGGAGTGCTTCAGTCACCCTTATGGGGTATGGGTAAGGTGATAGCCTTAGAACACCCTGAACTCAACTGTGTATCAATCGACCTTGATGGTGAAGGGCTTCCAGATGAACAAGCCAAGTTTCTGGCGGCTGAACTCCGCGCCGCCTCCGAGTTCAGACATACCACCATTCCCCACGAAAGTCAAGTTGCTTGGCGTAATAGGACTCGCTATGTGTCACGGTTCAAAGGTTATCAGAAGCATCCCGCGACCTCATCAAAAATGCCTATTCGACCAGATGCCACTTATTTGATCACGGGCGGCTTTGGTGGTTTGGGCTTGCTTGTGGCTCGTTGGATGGTTGAACAGGGGGCTACCCATCTATTTCTGATGGGACGCAGCCAACCCAAACCAGCCGCCCAAAAACAACTGCAAGAGATAGCCGCGCTGGGTGCAACAGTGACGGTGGTGCAAGCCGATGTTGGCATCCGCTCCCAAGTAGCTGATGTGTTGGCACAGATTGATAAGGCATATCCTTTGGCTGGTATTATTCATACTGCCGGTGTATTAGACGACGGAATCTTATTGCAGCAAAATTGGGCGCGTTTTAGCAAGGTGTTCGCCCCCAAACTAGAGGGAGCTTGGCATCTACATACACTGACTGAAGAGATACCGCTTGATTTCTTTATTTGTTTTTCCTCAACAGCAGGATTGCTGGGCAGTGGTGGACAAGCTAACTATGCTGCTGCCAATGCCTTTTTAGATGCCTTTGCCCATCATCGGCGAATACAAGGCTTGCCAGCTCTCTCGATTAACTGGGACGCTTGGTCTCAAGTGGGAATGGCGGTACGTCTCCAACAAGCTTCTTCACAAAGCACCACAGTTGGGCAAGATAGTAGCACTTTGGAAATTTCACCAGAACAGGGATTGCAAATCTTTGCCTATCTTCTGCAACAACCATCCGCCCAAATAGCGGCCATTTCTACCGATGGGCTTCGCAAGATGTACGACACAAGCTCGGCCTTTTTTGCTTTACTTGATCTTGACAGGTCTTCCTCCACTACCCAGGAGCAATCTACACTTCCTCATGAAGTTGGCCTTACCTTACTCGAACAATTGCAGCAAGCTCGGCCAAAAGAGCGAGAGAAAATGTTACTGCGCCATCTACAGACCCAAGTTGCTGCGGTCTTGCGTAGTCCCGAACTGCCCGCAGTTCATCAACCCTTCACTGACTTGGGGATGGATTCGTTGATGTCACTTGAATTGAGGCGGCGTTTGGAAGAAAGTCTGGGGATTCAGATGCCTGCAACGCTTGCATTCGATTATCCTATGGTAGACCGTTTGGCTAAGTTTATACTGACTCAAATATGTATAAATTCTGAGCCAGATACCTCAGCAGTTCTCACACCAGATGGAAATGGGGAGGAAAAAGACAGTAATAAGGACAGAAGTACCAGCACTTCCGTTGACTCAAATATTACTTCCATGGCAGAAGATTTATTCGCACTCGAATCCTTACTAAATAAAATAAAAAGAGATCAATAAATGCGGTCTAAGTTCAACATTAATGTCACCCTACTTGTCTGCTTGATTATTATCCCTTATTTTCCAACAACTCTAATGAAAGTACCTATAACAGCAAACGAAGATGCAGCTACATTACTTCAGCGTGTTGGACTGTCCCTAAAGGAAGCACACCAACAACTTGAGGCAATGCAACGCCGAGCGCACGAACCGATCGCAATTGTGGGGCTGGGGCTGCGGTTTCCGGGAGCTGATTCACCACAGACATTCTGGAAACTACTTCAGAATGGTGTTGATATGGTCACCGAAATCCCTAGCGATCGCTGGGCAGTTGATGAATACTATGATCCCCAACCTGGGCGGCCAGGCAAAATGTATATTCGTGAAGCCGCTTTTGTTGATGCAGTGGATAAATTCGATGCCTCGTTTTTTGATATTTCGCCACGTGAAGCGGCCAATATAGATCCCCAGCATAGAATGTTGCTGGAGGTAGCTTGGGAGGCACTCGAAAGGGCTGGCATTGCTCCCAGCCAATTGATGGATAGCCAAACGGGGGTATTTGTCGGGATGAGCGAAAATGACTATTATGCTCACCTAGAAAATACAGGGGATCATCATAATGTCTATGCGGCAACGGGCAATAGCAATTACTATGCTCCGGGGCGTTTATCCTATCTATTGGGGCTTCAAGGACCTAACATGGTCGTTGATAGTGCCTGTTCCTCCTCCTTAGTGGCTGTACATCTTGCCTGTAATAGTTTGCGGATGGGAGAATGTGATCTGGCACTGGCTGGTGGCGTTCAGCTTATGTTAATCCCAGACCCTATGATTGGGACTGCCCAGTTAAATGCCTTTGCGACCGATGGTCGTAGTAAAACATTTGACGCTGCCGCCGATGGCTATGGACGCGGCGAAGGTTGTGGCATGATTGTACTTAAAAGAATAAGTGACGCGATCGCGGCAGACGATCCAATTTTAGCCGTAATCCGGGGTAGTGCAGTCAATCATGGCGGGCGTAGCAGTGGTTTAACTGCCCCTAATAAGCTGTCTCAAGAAGCCTTACTGCGTCAGGCACTACAAAACGCCAAGGTTCAGCCGGAAGCAGTCAGTTATATCGAAGCCCATGGCACAGGGACACAACTGGGCGACCCGATTGAGGTGGGAGCATTAACGACCGTCTTTGGATCTTCTCGTTCAGAACCCTTGTGGATTGGCTCTGTCAAAACTAATATCGGACACCTAGAACCAGCCGCTGGTATTGCGGGGTTAATAAAAGTCATTTTATCATTACAAGAAAAACAGATTCCTCCCAGTCTCCATTTTCAAAACCCTAATCCCTTCATTGATTGGGAATCTTCGCCAGTTCAAGTGCCGACACAGTGTGTACCCTGGACTGGGAAAGAGCGCGTCGCTGGAGTTAGCTCGTTTGGTATGAGCGGTACAAACTGTCATCTAGTTGTCGCAGAAGCACCTGTCCGCCAAAACGAAAAATCTGAAAATGCACCGGAGCGTCCTTGTCACATTCTGACCCTTTCAGCCAAAACCGAAGCGGCACTCAACGCATTGGTAGCCCGTTACATGGCATTTCTCAGGGAAGCGCCCGCCATATCCCTAGCTGATCTTTGTTATAGTGCCAATGTCGGGCGTAATCTTTTTGCCCATCGCTTAAGTTTTATCTCCGAGAACATCGCGCAGTTATCAGAACAATTAGAACACTGCCCACAGCAGGCTACAATGCCAACGCAACATAATGTGATACTAGATAATCAACTCAGCCCTCAAATCGCTTTTCTGTTTACTGGACAAGGTTCGCAGTACATCAACATGGGGCGTGAGCTTTACGAAACTCAGCCCACCTTCCGTCGGATTATGGACGAATGTGACGACATTCTGCATCCATTGTTGGGTGAATCAATTCTGAACATACTCTACACTTCCCCTAGCAAACTTAATCAAACCGTTTATACCCAACCTGCCCTTTTTGCTTTTGAATATGCCCTAGCAAAACTATGGATATCATGGGGTATTGAGCCTGATGTCGTACTGGGTCACAGCGTGGGTGAATATGTAGCCGCTTGTCTGGCGGGTGTCTTTAGTTTAGAAGATGGGTTAAAACTCATTGCATCTCGTGGATGTTTGATGCAAGCCTTACCGCCGGGGAAAATGCTTAGTATCAGAAGCAATGAGATCGGAGTGAAAGCGCTCATCGCGCCTTATAGTGCAGAAGTATCAATTGCAGCAATCAATGGACAGCAAAGCGTGGTGATCTCCGGCAAAGCTGAAATTATAGATAATTTAGCAGCAGAGTTTGCATCGGAAGGCATCAAAACACACCTAATTACAGTCTCCCACGCTTTCCACTCGCCAATGATGACCCCCATGCTGAAAGCATTCCGAGACGTTGCCAGCACGATCAGCTATAGGTCACCCAGTTTATCACTGATTTCTAACGGTACAGGGCAATTGGCAACAAAGGAGGTTGCTACACCTGATTATTGGGTGCGTCATGTCCATTCTACCGTCCGTTTTGCCGATGGTATTGCCACATTGGCAGAACAGAATACTGACATCCTCCTAGAAGTAGGACCCAAACCAATATTGTTGGGTATGGCAAAGCAGATTTATAGTGAAAACGGTTCAGCTAGTCATCCGCTCATGCTACCCAGTTTGCGCGAAGATGGCAACGATTGGCAGCAGATGCTTTCTACTTGTGGACAACTTGTAGTTAATGGAGTCAAGATTGACTGGGCGGGTTTTGACAAAGATTATTCACGACACAAAATATTGTTGCCCACCTATCCGTTTCAGAGAGAACGATATTGGATTGAAAGCTCCGTCAAAAAGCCCCAAAAACAGGAGCTGCGCCCAATGTTGGATAAGATGATCCGGCTACCATCAGAGAACAAAGTGGTGTTTGAAACCGAGTTTGGCGTGCGACAGATGCCTCATATCTCCGATCATCAGATATACGGTGAAGTCGTTGTACCGGGGGCAGTATTAGCCTCCTTAATCTTCAATGCAGCGCAGGTTTTATACCCAGACTATCAGCATGAATTAACTGATATTGCTTTTTATCAGCCAATTATCTTTCATGACGACGATACGGTGATCGTGCAGGCGATTTTCAGCCCTGATAAGTCACAGGAGAATCAAAGCCATCAAACATTTCCACCCATGAGCTTCCAGATTATTAGCTTCATGCCGGATGGTCCCTTAGAGAACAAACCGAAAGTCCATGTCACAGGGTGTCTGAGAATGTTGCGCGATGCCCAACCGCCAACACTCTCCCCGACCGAAATACGTCAGCGCTGTCCACATACCGTAAATGGTCATGACTGGTACAATAGCTTAGTCAAACAAAAATTTGAAATGGGTCCTTCCTTTAGGTGGGTACAGCAACTTTGGCATGGGGAAAATGAAGCATTGACCCGTCTTCACATACCAGATGTGGTCGGCTCTGTATCAGGACATCAACTTCACGGCATATTGCTCGATGGTTCACTTTCAACCACCGCTGTCATGGAGTACGAGTACGGAGACTCCGCGACCAGAGTTCCTTTGTCATTTGCTTCTCTGCAACTGTACAAACCCGTCACGGGAACAGAGTGGTGGTGCTACGCGAGGAAGATTGGGGAATTCAAATATGACTTCCAGATTATGAATGAAATCGGGGAAACCTTGGTGAAAGCAATTGGCTTTGTACTTCGTGAAGCCTCTCCCGAAAAATTCCTCAGAACAACATACGTACACAACTGGCTTGTAGACATTGAATGGCAAGCTCAATCAACTTCCCTAGTCCCTTCTGATGGCACTATCTCTGGCAGTTGTTTGGTTTTATCAGATCAGCATGGAACAGGGGCTGCATTGGCACAAAGGCTAGACAATGCTGGAGTGCCAGTGACCATGATCTATGCTGATCTGATACTGGACAATTACGAATTAATATTCCGTACTTTGCCAGATTTACAACAAGTCGTCTATTTATGGGGGTTGGATCAAAAAGAGGATTGTCACCCCATGAAGCAAGCAGAGGATAACTGTACATCGGTGCTATATCTTGTGCAAGCATTACTCAATACCTACTCAACCCCGCCATCCCTGCTTATTGTCACCTGTGATGCACAGGCGGTGGTTGAACAAGATCGAGTAAATGGCTTCGCCCAATCGTCTTTGTGGGGACTTGCCAAAGTTATCATGCTAGAACACCCAGAATTGTCCTGTGTTTACATGGATGTGGAAGCCGGATATTTACAGCAAGATGTGGCGAACACGATATTTACACAGCTAAAAAGAGGCCATCTATCAAAGGACGGAGAAGAGAGTCAGTTGGCTTGGCGCAATGGACAAGCATACGTAGCACGTCTTAGTCAATATAAACCCAAATCCGAACAACTGGTTGAGATCCGCAGCGATCGCAGCTATTTGATCACTGGTGGACGGGGCGGTGTCGGCTTACAAATCGCACGGTGGTTAGTGGAAAAGGGGGCTAAACATCTCGTTTTGTTGGGGCGCAGTCAGATCAGTTCCGAAGTCAGTCTGGTGTTGGATGAGCTAGAATCAGCCGGGGCGCAAATCATTGTGGCTCAAGCTGATATTAGCGATGAGAAGGTATTAGCGCAGATTCTGACCAATCTAACCGTACCTCTGTGTGGTGTAATCCACGCCGCAGGAGTGCTTGATGATGCGAGTCTACTCCAACAAACTCCAGCCAAGCTCAAAAAAGTTCTATTGCCAAAAGCAGAGGGGGCTTGGATTCTGCATAATTTGACCCTGGAGCAGCGACTAGACTTCTTTGTTCTCTTTTCTTCTGCCAGTTCTCTATTAGGTGCGCCAGGGCAGGCCAACTATTCAGCAGCCAATGCTTTCCTAGATGGTTTAGCTGCCTATCGGCGAGGGCGAGGACTCCCCTGTTTGTCTATCTGCTGGGGGGCATGGGATCAAGTCGGTATGGCTGCACGACAAGGGCTACTGGACAAGTTACCGCAAAGAGGTGAAGAGGCCATCCCGTTACAGAAAGGCTTAGACCTCTTCGGCGAATTACTGAACGAGCCAGCCGCTCAAATTGGTGTCATCCCAATTCAATGGACTCGCTTCTTGGATCATCAAAAAGGTAATTTGCCTTTTTATGAGAAGTTTTCTAAGTCTAGCCGGAAAGCGCAGAGTTACGATTCGATGGCAGTCAGTCACACAGAAGATATTCAGAGGAAACTGAAGCAAGCTGCTGTGCAAGATCGACCAAAATTATTAGAAGTGCATCTTCGCTCTCAAGTCGCTCAACTGTTAGGAATAAACGTGGCAGAGCTACCAAATGAAGAAGGAATTGGTTTTGTTACATTAGGTCTTGACTCGCTCACCTCTATTGAACTGCGTAACAGTTTACAACGCACATTAGATTGTTCATTACCTGTCACCTTTGCTTTTGACTACCCAACTATAGAAATAGCGGTTAAGTACCTAACACAAGTTGTACTTGCACCGATGGAAAGCACAGCATCGCAGCAAACAGACTCTTTATCAGCAATGTTCACAGATACTTCGTCCATCGGGACAATTCTTGACAACGAAACAGATGTGTTAGACAGCGAAATGCAAAGTGATGAAGATGAATCTTTGTCTACACTTATACAAAAATTATCAACACATTTGGATTAGATGAACGCTTTGTCAGAAAATCAGGTAACTTCTATAGTCAAGAAGGCATTGAACAAAATAGAGGAGTTACAAGCCGAACTTGACCGTTTAAAATACGCGCAACGGGAACCAATCGCCATCATTGGAATGGGCTGTCGCTTTCCTGGTGCAGACACACCTGAAGCTTTTTGGAAATTATTGCACAATGGGGTTGATGCTATCCAAGAGATTCCAAAAAGCCGTTGGGATATTGACGACTATTATGATCCCACACCAGCAACACCCGGCAAAATGTATACACGTTTTGGTGGTTTTCTCGACCAAATAGCAGCCTTCGACCCTGAGTTCTTTCGCATTTCTACTCGTGAGGCAATCAGCTTAGACCCTCAACAGAGATTGCTTCTGGAAGTGAGTTGGGAAGCCTTAGAACGGGCTGGGCTGACAGGCAATAAACTGACTACACAAACAGGTGTCTTTGTTGGCATCAGTGAAAGTGATTATCGTGATTTGATTATGCGTAATGGTTCTGACCTAGATGTATATTCTGGTTCAGGTAACTGCCATAGTACAGCCAGCGGGCGTTTATCTTATTATTTGGGACTTACTGGACCCAATTTGTCCCTTGATACCGCCTGTTCGTCCTCTTTGGTTTCTGTGGCATTGGCTGTCAAGAGCCTACGTCAACAGGAGTGTGATTTGGCATTGGCGGGTGGTGTACAGATACAAGTGATACCAGATGGCTTTATCAAAGCCTGTCAATCCCGTATGTTGTCGCCTGATGGACGGTGCAAAACATTTGATGTCCAGGCAGATGGTTATGCCCGTGCTGAGGGGTGTGGGATGGTAGTTCTCAAACGCCTATCCGATGCAATTGCTGACAATGATAATATCCTGGCCTTGATTCGTGGTGCCGCAGTCAATCATGATGGCTACACGAGTGGATTAACCGTTCCCAGTGGTCCCTCACAACGGGCGGTGATCCAACAGGCATTAGCGGATGCTGGACTACACCCGGATCAAATTAGCTATATTGAGGCACATGGCACAGGTACATCCTTAGGCGATCCTATTGAAATGGGTGCGATTGGGCAAGTCTTTGGTCAACGCTCACAGATGCTTTTCGTCGGTTCGGTCAAGACGAATATTGGTCATACTGAGGCTGCTGCTGGTATTGCTGGTCTCATCAAGGTTGTACTCTCAATGCAGCACGGTGAAATCCCAGCAAACTTACACTTCGACCAGCCAAGTCCTTATATTAACTGGGATCAATTACCAGTCAGTATCCCAACAGAAACAATACCTTGGTCTACTAGCGATCGCTTTGCAGGAGTCAGTAGCTTTGGCTTTAGTGGCACAAACTCTCATATCGTACTAGAGGCAGCCCCAAACATAGAGCAACCTACTGATGATATTAATCAAACGCCGCATATTTTGACCTTAGCTGCAAAAACACCCGCAGCCCTGCAAGAACTGGCTCGGCGTTATGCGACTCAGATAGAGACCTCTCCCGATGTTCCTCTGGCGGACATTTGTTTCACAGCACACATAGGGCGTAAACATTTTAAACATAGGTTTGCGGTAGTCACGGAATCTAAAGAGCAACTGCGTTTGCAATTGGATGCATTTGCACAATCAGGGGGTGTGGGGCGAGAAGTCAAATCGCTACCAAAGATAGCCTTTCTTTTTACAGGTCAAGGCTCACAGTATGTGGGAATGGGTCGTCAACTTTACGAAAACCAACCTACCTTCCGAAAAGCACTCGCCCATTGTGATGACATCTTGCGTGCTGGTGCATATTTCGACCGATCACTACTTTCGATTCTCTACCCAGAGGGAAAATCAGAAGCCATTCACCAAACCGCTTATACTCAGCCCGCGCTTTTTGCTCTTGAGTATGCGATCGCTCAGTTGTGGCACTCCTGGGGTATCAAACCAGATATCGTGATGGGGCATAGTGTAGGTGAATACGTCGCCGCTTGTGTGGCGGGCATATTTTCTTTAGAGGATGGGCTGAAACTAATTGCTACTCGTGGTCGTCTGATGCAATCCCTACCTCAAGACGGAACGATGGTTTCTTCTTTGGCAAGTGAAGCTCGTATCCAGGAAGCTATTACACCTTACCGAGATGATGTGTCAATCGCAGCGATAAATGGGACAGAAAGCGTGGTTATCTCTGGCAAACGCACCTCTGTGATGGCAATTGCTGAACAACTCGCCACCGTTGGCATCAAGACACGCCAACTGACGGTTTCCCATGCCTTCCATTCACCACTTATGACACCCATCTTGGATGAGTTCCGCCAGGTGGCAGCCAGTATCACCTATCACCAGCCCAAGTTGCTACTTGTCTCCAACGTCTCCGGGAAAGTGGCCGGCCCTGAAATCACCAGACCAGATTACTGGGTACGCCATGTCCGTGAGGCAGTGCGCTTTGCCGATGGAGTGAGGACGCTGAATGAACAAGGTGTCAATATCTTTCTGGAAATCGGTTCTACCGCTACCCTGTTGGGCATGGCACTGCGAGTAAACGAGGAAGATTCAACTGCCTCAAAAGGAACTTCGTCTTGCTACCTGCCCAGTTTACGGGAAAGCCAGAAGGATTGTCAGCAGATGTTCACTAGTCTGGGTGAGTTGTACGTACATGGATATGATATTGATTGGGGTGCATTTAATCGGGGATATCAAGGACGCAAGGTGATATTGCCAACCTATCCGTTTCAGCGACAACGTTATTGGCTTCCCGACTCTAAGTTGGCACAAAGTTCCGATTTAGATACCTTTCAAGCTCAGAGCAGCGCATCATCACAAAATCCTAGCGCGGTGTCCACTTTACTGATGGAATATTTGCAAGCAGGTGATGTCCAATCTTTAGTTGGGCTTTTGGATGATGAACGGAAACTCTCTGCTGCTGAACGAATTGCACTACCCAGTATTTTGGAGTTTTTGGTAGAGGAACAACAGCGACAAATAAGCTCAACCACAACTCCTCAAACAGTTTTACAAAAAATAAGTCAAACTTCCCATGAGGACAGATATGAAATATTGAAGAACCTGATCAAATCTGAAATCGAAACGATTATCAAAAGTGTTCCCTCCGATGAACAAATGTTTTCTGACTTAGGAATTGATTCCTTGATGGCGATCGAACTGCGTAATAAGCTCCGTTCTGCTATAGGGTTGGAACTGCCAGTGGCAATAGTATTTGACCATCCCACGATTAAGCAGTTAACTAACTTCGTACTGGACAGAATTGTGCCGCAGGCAGACCAAAAGGACGTTCCCACCGAATCCTTGTTTGCTTCTAAACAGGAGATATCAGTTGAGGAGCAGTCTTTTGCAATTACCAAGCTGGGCTTATCCCCTGCTTCCCACTCCCTGCATCTTCCTCCATGGACGGTTAGACCTGCGGTAATGGCAGATGTAACAAAACTAAGCCAACTTGAAAGAGAGGCCTATGGCTGGATCGGAGAAGGAGCGATCGCCCCGCCCCATCTCATTGCCGATCGCATCAATTTACTCAACAGTGGTGATATGCCTTGGTTCTGGGTAATGGAGCGATCAGGAGAGTTGGGCGCGTGGCAGGTGCTACAACCGACATCTGTTGATCCATATACTTATGGAAGTTGGGATGAAGTAACTGACCAAGGTAAACTGCAGGCAACCTTCGACCCAAGTGGACGCAATGTGTATATTGTCGCGGGTGGGTCTAGCAACCTCCCCACGGTAGCCAGCCACCTCATGACGCTTCAGACTTTATTGATGCTGCGGGAAACTGGTCGTGACACAATCTTTGTCTGTCTGGCAATGCCAGGTTATGCCAAATACCACAGTCAAACAGGAAAATCGCCGGAAGAGTATATTGCGCTGACTGACGAGGATGGTATCCCAATGGACGAGTTTATTGCACTTTCTGTCTACGACTGGCCTGTTACCCCATCGTTTCGTGTTCTGCGAGACGGTTATCCACCTGATCGAGATTCTGGTGGTCACGCAGTTAGTACGGTTTTCCAGCTCAATGATTTCGATGGAGCGATCGAAGAAACATATCGTCGTATTATCCGCCATGCCGATGTCCTTGGTCTCGAAAGAGGCTAAATGAATAAAAAACAGGTAGACACATTGTTAATACACGCTCATCTTTTTACCATGCAGGGCAATGGCGTGGGATATATTGCCGATGGGGCAATTGCGGTTCAGGGTAGCCAGATCGTAGCAGTGGATTCGACAGAGGCTTTGCTGAGTCATTTTGAAGGAAATAAAACAATTAATGCGGTAAATTGTGCAGTGTTGCCTGGATTAATTGATGCTCACATACATACGACTTGTGCTATTCTGCGTGGAGTGGCACAGGATGTAACCAATTGGCTAATGGACGCGACAATTCCTTATGCACTTCAGATGACACCCGCAGTAAATATAGCCGGAACGCGCTTGAGTGTACTCGAAGGGCTGAAAGCAGGAACAACCACATTCGGCGATTCTGAGACTCCTTACCCGCTCTGGGGAGAGTTTTTCGATGAAATTGGGGTACGTGCTATTCTATCCCCTGCCTTTAACGCCTTTCCACTAGAATGGTCGGCATGGAAGGAGGGAGACCTCTATCCCTTCGATATGAAGGCAGGACGACGTGGTATGGAAGAGGCTGTGGATTTTGCTTGTGCATGGAATGGAGCCGCAGAGGGACGTATCACCACTATGTTGGGACTACAGGCGGCGGATATGCTACCACTGGAGATCCTACACGCAGCTAAAGAGATTGCCCAACGGGAAGGCTTAATGCTGCATATTCATGTGGCCCAGGGAGATCGAGAAACAAAACAAATTGTCAAACGATATGGTAAGCGTCCGATCGCATTTCTAGCTGAAATTGGCTACTTGGACGAACAGTTGCTGGCAGTTCACCTCACCGATGCCACAGATGAAGAAGTGATACAAGTAGCCAAAAGTGGTACTGGCATGGCACTCTGTTCGGGCGCTATTGGCATCATTGACGGTCTTGTTCCGCCCGCTCATGTTTTTCGACAAGCAGGCGGTTCCGTTGCACTCGGTTCTGATCAAGCCTGTGGCAACAACTGTTGTAACATCTTCAATGAAATGAAGCTGACCGCCTTATTCAACAAAATAAAATATCATGATCCAACCATTATGCCGGCTTGGGAAGTCCTGCGTATGGCTACCATCGAAGGAGCGCAGGCGATTGGTTTAGATCACAAGATTGGCTCTCTTCAAGTGGGCAAAGAAGCCGACCTGATCTTAATAGACCTCAGTTCCCCTAACCTCTCGCCCACCCTGCTCAACCCTATTCGTAACCTTGTACCTAACTTGGTGTATGCTGCTTCAGGACATGAAGTTAAAAGCGTCATGGTGGCGGGAAAACTTTTAGTGGAAGACTACCAAGTCCTCACGGTAGATGAGTCCGCTATTCTCGCTGAAGCGCAAGTACAAGCTCAACAACTCTGCCAACGTGTGACCGCTGACCCCATTCACAAAAAGATGGTGTTAATGGAAGCGATGGCTAAGGGTAAATTATAGATGAGCCTGACGTTTCCAAGCCAGTATGACTTTATACCCCGCTACTTCCGACTAGCTTTTACCAACGTCCTATCGAATATTATAGTACCACTGGCTAATTTAGTCAGTATCATGTTCTTAGGTCATCTCTCGGAAATCCACTACCTAGCTGGAGTAGCCCTTGCTGGAAACCTGCTTAACTTTCTCTACTTTGTTTTATCGTTTTTACGAATGGGTACCACTGCGTTAACAGCACAAGCAGTCGGACGAGATGACCGAGAGGGCGTACTGTTGGCGGGACTGCTTAATGGTTTAATTGCTCTGGTGCTGGGGGTGGCGATCATACTGTTACAGTACCCGTTAGGGGTGTTGGGGTTTTCTATACTAGATGTCGCCCCAGAGGTGAAGTCTTCAGCTCAAGCGTATTTTAACACCCAGAGTTGGGGAGCGCCTGCCATTTTGCTCAACTTTGTCCTGCTTGGCTGGTTTCTGGGACGGGAAAAAAATGGCTTAGTTGTGTTGTTGTCGGTTGTGGGCAATGCTGCCAATATCGCACTCGACTACTTGTTTATTATCCACTTAGACTGGTCGAGCATGGGGGCAGGAGTAGCTTCTGCTGCAAGTCAATATCTCACCCTATTGGTGGGATTGTTTTTTGTCTGCAAAGAAATCCCGTGGCAAGAGGTAAAAGAATTAGCTGGAAAAATTTGGGACATAAAAGCTATACGCTCCACCTTAACTCTCAATGGAAACATCTTTGTCAGCAATTTAGTTTGTATGTTTACCACCTTAACGTTTAACTACGAAGGGGCACAAATGGGGACAATTATCTACGCTCAAAATGCCTTGCTCTTACAGATATGGGCTTTGAGCATCTACATTGTTGAAGGATTGGGATTCTGTACAGAAACTCTGGCAGGAAATTTTAAAGGGAAAGGAGCCACAGAACAGTTAGCACCTCTGGCAAAAGTTTCTGTGGGAATGGCTCTGCTAGTGAGTCTGGTTTTCGGCGGAGCGTGTTGGCTATTTCCCGATGATGTTTTTGGGTTGTTAACCAACCACGCAGAAATTATTGAGAATATTGATATTTTTATTCCCTGGTTGGTACTTGTCCTAGTATGCAATTCAGTATGTTGCATACTATGTGGGTACTTCTTGGGTTTGGCTCAAGGGCATACTCTCCGCAATGTTAACTTAATCGCGTTTGGTGTAGGATTTTTACCTGCGGATGTAGCTGCTGTTAAATTTGAGAGTAACCATATCTTGTGGTTGGCTTTCTTTTTGTTCAACGCCATTGGAATGCTGATGTTTGGGGCACAGTTACCTAGGACATTTGAGAGTGTAGTTGAGAATGATAGTGTATCTATTCCAGCTTTAGAAGCTTCTCGTGCCTTGACTCAAATGGAAACGCTATATTAAATGAATCTTATAACAACAAAAAAACAGGTAGATACATTAGTGATACACGCTCATCTTTTTACCATGCAGGGAAATGGTGTGGGATATATTGCAGATGGGGCACTTGCGGTTGAGGGTAGCCGTATTGTAGCAGTTGATTCGACGGAGGCGTTGCTGAGTCATTTTGAGGGCAGAAAGGTTATTGAGTCCGCGAATTGTGCCGTCTTGCCTGGGCTGATTAATGCTCACGTAGACACAAGTTTGGTGCTGATGCGTGGGGCGGCGCAAGATGTAACTAATTGGCTAATGGACGCGACCATGCCTTATTTTGCTCACATGACACCCGTGGCGAGTATGGCTGCAACACGCTTAAGGGTGGTAGAAGAGTTGAAAGCAGGCACAACAACATTCTGTGACAATAAAATTATTAGCCCCCTGTGGGGCGAATTTTTCGATGAAATTGGTGTACGGGCTAGTTTAGCTCCTATGTTCGATGCACTCCCACTGGAGATGCCACCGCTTCAAGACGGGGAGCTTTATCCCTTCGATATCAAGGCGGGACGGCGGGCGATGGCAGAGGCTGTGGATTTTGCCTGTGGGTGGAATGGGGCAGCAGAGGGGCGTATCACTACCATGTTAGGAATGTATTCGCCAGATATGATGCCGCTTGAGATGCTACGCGCAGCCAAAGAGATTGCTCAACGGGAAGGCTTAATGCTGCATTTTCATGTAGCGCAGGGAGATCGGGAAACAGAGCAAATCGTTAAACGATATGGTAAGCGTCCGATCGCATTTCTAGCTGAGATTGGCTACTTGGACGAACAGTTGCTGGCAGTTCACCTCACCGATGCCACCGATGAAGAGGTGATACAAGTAGCCAAAAGTGGCGCTGGCATGGTACTCTGTTCGGGAATGATTGGCACTATTGACGGTATCGTGCCGCCCGCTCATGTGTTTCGGCAAGCAGGCGGACCCGTTGCGCTAGGCAGCAGCTACAATAATATTTTCCATGAGATGAAGCTGACCGCCTTATTCAACAAAATAAAATATCACGATCCAACCATTATGCCGGCTTGGGAAGTCCTGCGTATGGCTACCATCGAAGGAGCGCGGGCGATTGGTTTAGATCACAAGATTGGCTCTCTTGAAGTTGGCAAAGAAGCCGACCTGATCTTAATAGACCTCAGCACCCCTAACCTCTCACCCACCCTGCTTAACCCCATTCGTAACCTTGTACCTAATTTCGTGTACGCTGCTTCAGGACATGAAGTTAAAAGTGTCATGGTGGCGGGAAAACTGTTATTGGAAGACTACCAAGTCCTCACAGTAGATGAGTCTGCTATCATTGCTGAAGCACAATTGCAAGCCCAACAGATTTCTCAATGCGTAGCATCTGACCCTATCCACAAAAAAATGGTGCTGATGGAGGCGATGGCAAGGGGTCAATTGTAGATGCAAGAAAAACGAATCGCAATGTGGTCTGTGCCACGAAGTTTGGGTACAGTGCTGCTACAAGCCTGGTCAAGTCGGCCAGATACCGTAGTCTTTGATGAACTTCTCTCCTTTCCCTATCTCTTTATCAAAGGGAAAGATATGGGCTTTACTTGGACAGACCTTGATTCTAGCCAAATGCCCCACGCAGATTGGCGATCCGTCATCGATCTGTTAAAGGCTCCCCTGCCTGAAGGGAATTTGCGATCCGTCATCGATCTGTTAAAGGCTCCCCTGCCTGAAGGGAAATCAATTTGCTATCAGAAGCATCAAGCGTATCATTTAATCGAAGAGACCATGGGAATTGAGTGGATATTGCCCTTCAGCAACTGCTTTCTGATTCGCCAACCCAAAGAAATGCTCTTATCTTTTCGTAAGATTGTGCCACATTTTACCTTTGAAGAAACAGGCTGGATCGAATTAAAACGGCTGTTTGACTATGTACATCAAACGAGCGGAGTAATCCCGCCTGTCATAGATGCACACGACTTGCTGAACGATCCGCGGAGAATGCTCTCCAAGCTTTGTCAGGTTGTAGGGGTTGAGTTTACCGAGACAATGCTCAGTTGGCCCCCCATGGAGGTCGAGTTGAACGAAAAACTAGCCCCTTGGTACAGCACCGTAGCAAGTTCTACGCATTTTCGCTCGTATCAGAATAAAAATGAGTCGTTGCCGCTATATCTTGTCGATATTTGTAAACGCTGCGATGAAATATATCAGGAATTATATCAATTTCGACTTTGTTAG
>Cylindrospermopsin_6
ATGCGGTCTAAGTTCAACATTAATGTCACCCTACTTGTCTGCTTGATTATTATCCCTTATTTTCCAACAACTCTAATGAAAGTACCTATAACAGCAAACGAAGATGCAGCTACATTACTTCAGCGTGTTGGACTGTCCCTAAAGGAAGCACACCAACAACTTGAGGCAATGCAACGCCGAGCGCACGAACCGATCGCAATTGTGGGGCTGGGGCTGCGGTTTCCGGGAGCTGATTCACCACAGACATTCTGGAAACTACTTCAGAATGGTGTTGATATGGTCACCGAAATCCCTAGCGATCGCTGGGCAGTTGATGAATACTATGATCCCCAACCTGGGTGTCCAGGCAAAATGTATATTCGTGAAGCCGCTTTTGTTGATGCAGTGGATAAATTCGATGCCTCGTTTTTTGATATTTCGCCACGTGAAGCGGCCAATATAGATCCCCAGCATAGAATGTTGCTGGAGGTAGCTTGGGAGGCACTCGAAAGGGCTGGCATTGCTCCCAGCCAATTGATGGATAGCCAAACGGGGGTATTTGTCGGGATGAGCGAAAATGACTATTATGCTCACCTAGAAAATACAGGGGATCATCATAATGTCTATGCGGCAACGGGCAATAGCAATTACTATGCTCCGGGGCGTTTATCCTATCTATTGGGGCTTCAAGGACCTAACATGGTCGTTGATAGTGCCTGTTCCTCCTCCTTAGTGGCTGTACATCTTGCCTGTAATAGTTTGCGGATGGGAGAATGTGATCTGGCACTGGCTGGTGGCGTTCAGCTTATGTTAATCCCAGACCCTATGATTGGGACTGCCCAGTTAAATGCCTTTGCGACCGATGGTCGTAGTAAAACATTTGACGCTGCCGCCGATGGCTATGGACGCGGCGAAGGTTGTGGCATGATTGTACTTAAAAGAATAAGTGACGCGATCGTGGCAGACGATCCAATTTTAGCCGTAATCCGGGGTAGTGCAGTCAATCATGGCGGGCGTAGCAGTGGTTTAACTGCCCCTAATAAGCTGTCTCAAGAAGCCTTACTGCGTCAGGCACTACAAAACGCCAAGGTTCAGCCGGAAGCAGTCAGTTATATCGAAGCCCATGGCACAGGGACACAACTGGGCGACCCGATTGAGGTGGGAGCATTAACGACCGTCTTTGGATCTTCTCGTTCAGAACCCTTGTGGATTGGCTCTGTCAAAACTAATATCGGACACCTAGAACCAGCCGCTGGTATTGCGGGGTTAATAAAAGTCATTTTATCATTACAAGAAAAACAGATTCCTCCCAGTCTCCATTTTCAAAACCCTAATCCCTTCATTGATTGGGAATCTTCGCCAGTTCAAGTGCCGACACAGTGTGTACCCTGGACTGGGAAAGAGCGCGTCGCTGGAGTTAGCTCGTTTGGTATGAGCGGTACAAACTGTCATCTAGTTGTCGCAGAAGCACCTGTCCGCCAAAACGAAAAATCTGAAAATGCACCGGAGCGTCCTTGTCACATTCTGACCCTTTCAGCCAAAACCGAAGCGGCACTCAACGCATTGGTAGCCCGTTACATGGCATTTCTCAGGGAAGCGCCCGCCATATCCCTAGCTGATCTTTGTTATAGTGCCAATGTCGGGCGTAATCTTTTTGCCCATCGCTTAAGTTTTATCTCCGAGAACATCGCGCAGTTATCAGAACAATTAGAACACTGCCCACAGCAGGCTACAATGCCAACGCAACATAATGTGATACTAGATAATCAACTCAGCCCTCAAATCGCTTTTCTGTTTACTGGACAAGGTTCGCAGTACATCAACATGGGGCGTGAGCTTTACGAAACTCAGCCCACCTTCCGTCGGATTATGGACGAATGTGACGACATTCTGCATCCATTGTTGGGTGAATCAATTCTGAACATACTCTACACTTCCCCTAGCAAACTTAATCAAACCGTTTATACCCAACCTGCCCTTTTTGCTTTTGAATATGCCCTAGCAAAACTATGGATATCATGGGGTATTGAGCCTGATGTCGTACTGGGTCACAGCGTGGGTGAATATGTAGCCGCTTGTCTGGCGGGTGTCTTTAGTTTAGAAGATGGGTTAAAACTCATTGCATCTCGTGGATGTTTGATGCAAGCCTTACCGCCGGGGAAAATGCTTAGTATCAGAAGCAATGAGATCGGAGTGAAAGCGCTCATCGCGCCTTATAGTGCAGAAGTATCAATTGCAGCAATCAATGGACAGCAAAGCGTGGTGATCTCCGGCAAAGCTGAAATTATAGATAATTTAGCAGCAGAGTTTGCATCGGAAGGCATCAAAACACACCTAATTACAGTCTCCCACGCTTTCCACTCGCCAATGATGACCCCCATGCTGAAAGCATTCCGAGACGTTGCCAGCACCATCAGCTATAGGTCACCCAGTTTATCACTGATTTCTAACGGTACAGGGCAATTGGCAACAAAGGAGGTTGCTACACCTGATTATTGGGTGCGTCATGTCCATTCTACCGTCCGTTTTGCCGATGGTATTGCCACATTGGCAGAACAGAATACTGACATCCTCCTAGAAGTAGGACCCAAACCAATATTGTTGGGTATGGCAAAGCAGATTTATAGTGAAAACGGTTCAGCTAGTCATCCGCTCATGCTACCCAGTTTGCGTGAAGATGGCAACGATTGGCAGCAGATGCTTTCTACTTGTGGACAACTTGTAGTTAATGGAGTCAAGATTGACTGGGCGGGTTTTGACAAGGATTATTCACGACACAAAATATTGTTGCCCACCTATCCGTTTCAGAGAGAACGATATTGGATTGAAAGCTCCGTCAAAAAGCCCCAAAAACAGGAGCTGCGCCCAATGTTGGATAAGATGATCCGGCTACCATCAGAGAACAAAGTGGTGTTTGAAACCGAGTTTGGCGTGCGACAGATGCCTCATATCTCCGATCATCAGATATACGGTGAAGTCATTGTACCGGGGGCAGTATTAGCTTCCTTAATCTTCAATGCAGCGCAGGTTTTATACCCAGACTATCAGCATGAATTAACTGATATTGCTTTTTATCAGCCAATTATCTTTCATGACGACGATACGGTGATCGTGCAGGCGATTTTCAGCCCTGATAAGTCACAGGAGAATCAAAGCCATCAAACATTTCCACCCATGAGCTTCCAGATTATTAGCTTCATGCCGGATGGTCCCTTAGAGAACAAACCGAAAGTCCATGTCACAGGGTGTCTGAGAATGTTGCGCGATGCCCAACCGCCAACACTCTCCCCGACCGAAATACGTCAGCGCTGTCCACATACCGTAAATGGTCATGACTGGTACAATAGCTTAGTCAAACAAAAATTTGAAATGGGTCCTTCCTTTAGGTGGGTACAGCAACTTTGGCATGGGGAAAATGAAGCATTGACCCGTCTTCACATACCAGATGTGGTCGGCTCTGTATCAGGACATCAACTTCACGGCATATTGCTCGATGGTTCACTTTCAACCACCGCTGTCATGGAGTACGAGTACGGAGACTCCGCGACCAGAGTTCCTTTGTCATTTGCTTCTCTGCAACTGTACAAACCCGTCACGGGAACAGAGTGGTGGTGCTACGCGAGGAAGATTGGGGAATTCAAATATGACTTCCAGATTATGAATGAAATCGGGGAAACCTTGGTGAAAGCAATTGGCTTTGTACTTCGTGAAGCCTCTCCCGAAAAATTCCTCAGAACAACATACGTACACAACTGGCTTGTAGACATTGAATGGCAAGCTCAATCAACTTCCCTAGTCCCTTCTGATGGCACTATCTCTGGCAGTTGTTTGGTTTTATCAGATCAGCATGGAACAGGGGCTGCATTGGCACAAAGGCTAGACAATGCTGGAGTGCCAGTGACCATGATCTATGCTGATCTGATACTGGACAATTACGAATTAATATTCCGTACTTTGCCAGATTTACAACAAGTCGTCTATTTATGGGGGTTGGATCAAAAAGAGGATTGTCACCCCATGAAGCAAGCAGAGGATAACTGTACATCGGTGCTATATCTTGTGCAAGCATTACTCAATACCTACTCAACCCCGCCATCCCTGCTTATTGTCACCTGTGATGCACAAGCGGTGGTTGAACAAGATCGAGTAAATGGCTTCGCCCAATCGTCTTTGTTGGGACTTGCCAAAGTTATCATGCTAGAACACCCAGAATTGTCCTGTGTTTACATGGATGTGGAAGCCGGATATTTACAGCAAGATGTGGCGAACACGATATTTACACAGCTAAAAAGAGGCCATCTATCAAAGGACGGAGAAGAGAGTCAGTTGGCTTGGCGCAATGGACAAGCATACGTAGCACGTCTTAGTCAATATAAACCCAAATCCGAACAACTGGTTGAGATCCGCAGCGATCGCAGCTATTTGATCACTGGTGGACGGGGCGGTGTCGGCTTACAAATCGCACGGTGGTTAGTGGAAAAGGGGGCTAAACATCTCGTTTTGTTGGGGCGCAGTCAGACCAGTTCCGAAGTCAGTCTGGTGTTGGATGAGCTAGAATCAGCCGGGGCGCAAATCATTGTGGCTCAAGCTGATATTAGCGATGAGAAGGTATTAGCGCAGATTCTGACCAATCTAACCGTACCTCTGTGTGGTGTAATCCACGCCGCAGGAGTGCTTGATGATGCGAGTCTACTCCAACAAACTCCAGCCAAGCTCAAAAAAGTTCTATTGCCAAAAGCAGAGGGGGCTTGGATTCTGCATAATTTGACCCTGGAGCAGCGACTAGACTTCTTTGTTCTCTTTTCTTCTGCCAGTTCTCTATTAGGTGCGCCAGGGCAGGCCAACTATTCAGCAGCCAATGCTTTCCTAGATGGTTTAGCTGCCTATCGGCGAGGGCGAGGACTCCCCTGTTTGTCTATCTGCTGGGGGGCATGGGATCAAGTCGGTATGGCTGCACGACAAGGGCTACTGGACAAGTTACCGCAAAGAGGTGAAGAGGCCATCCCGTTACAGAAAGGCTTAGACCTCTTCGGCGAATTACTGAACGAGCCAGCCGCTCAAATTGGTGTGATCCCAATTCAATGGACTCGCTTCTTGGATCATCAAAAAGGTAATTTGCCTTTTTATGAGAAGTTTTCTAAGTCTAGCCGGAAAGCGCAGAGTTACGATTCGATGGCAGTCAGTCACACAGAAGATATTCAGAGGAAACTGAAGCAAGCTGCTGTGCAAGATCGACCAAAATTATTAGAAGTGCATCTTCGCTCTCAAGTCGCTCAACTGTTAGGAATAAACGTGGCAGAGCTACCAAATGAAGAAGGAATTGGTTTTGTTACATTAGGTCTTGACTCGCTCACCTCTATTGAACTGCGTAACAGTTTACAACGCACATTAGATTGTTCATTACCTGTCACCTTTGCTTTTGACTACCCAACTATAGAAATAGCGGTTAAGTACCTAACACAAGTTGTAATTGCACCGATGGAAAGCACAGCATCGCAGCAAACAGACTCTTTATCAGCAATGTTCACAGATACTTCGTCCATCGGGAGAATTCTTGACAACGAAACAGATGTGTTAGACAGCGAAATGCAAAGTGATGAAGATGAATCTTTGTCTACACTTATACAAAAATTATCAACACATTTGGATTAGATGAACGCTTTGTCAGAAAATCAGGTAACTTCTATAGTCAAGAAGGCATTGAACAAAATAGAGGAGTTACAAGCCGAACTTGACCGTTTAAAATACGCGCAACGGGAACCAATCGCCATCATTGGAATGGGCTGTCGCTTTCCTGGTGCAGACACACCTGAAGCTTTTTGGAAATTATTGCACAATGGGGTTGATGCTATCCAAGAGATTCCAAAAAGCCGTTGGGATATTGACGACTATTATGATCCCACACCAGCAACACCCGGCAAAATGTATACACGTTTTGGTGGTTTTCTCGACCAAATAGCAGCCTTCGACCCTGAGTTCTTTCGCATTTCTACTCGTGAGGCAATCAGCTTAGACCCTCAACAGAGATTGCTTCTGGAAGTGAGTTGGGAAGCCTTAGAACGGGCTGGGCTGACAGGCAATAAACTGACTACACAAACAGGTGTCTTTGTTGGCATCAGTGAAAGTGATTATCGTGATTTGATTATGCGTAATGGTTCTGACCTAGATGTATATTCTGGTTCAGGTAACTGCCATAGTACAGCCAGCGGGCGTTTATCTTATTATTTGGGACTTACTGGACCCAATTTGTCCCTTGATACCGCCTGTTCGTCCTCTTTGGTTTGTGTGGCATTGGCTGTCAAGAGCCTACGTCAACAGGAGTGTGATTTGGCATTGGCGGGTGGTGTACAGATACAAGTGATACCAGATGGCTTTATCAAAGCCTGTCAATCCCGTATGTTGTCGCCTGATGGACGGTGCAAAACATTTGATTTCCAGGCAGATGGTTATGCCCGTGCTGAGGGGTGTGGGATGGTAGTTCTCAAACGCCTATCCGATGCAATTGCTGACAATGATAATATCCTGGCCTTGATTCGTGGTGCCGCAGTCAATCATGATGGCTACACGAGTGGATTAACCGTTCCCAGTGGTCCCTCACAACGGGCGGTGATCCAACAGGCATTAGCGGATGCTGGAATACACCCGGATCAAATTAGCTATATTGAGGCACATGGCACAGGTACATCCTTAGGCGATCCTATTGAAATGGGTGCGATTGGGCAAGTCTTTGGTCAACGCTCACAGATGCTTTTCGTCGGTTCGGTCAAGACGAATATTGGTCATACTGAGGCTGCTGCTGGTATTGCTGGTCTCATCAAGGTTGTACTCTCAATGCAGCACGGTGAAATCCCAGCAAACTTACACTTCGACCAGCCAAGTCCTTATATTAACTGGGATCAATTACCAGTCAGTATCCCAACAGAAACAATACCTTGGTCTACTAGCGATCGCTTTGCAGGAGTCAGTAGCTTTGGCTTTAGTGGCACAAACTCTCATATCGTACTAGAGGCAGCCCCAAACATAGAGCAACCTACTGATGATATTAATCAAACGCCGCATATTTTGACCTTAGCTGCAAAAACACCCGCAGCCCTGCAAGAACTGGCTCGGCGTTATGCGACTCAGATAGAGACCTCTCCCGATGTTCCTCTGGCGGACATTTGTTTCACAGCACACATAGGGCGTAAACATTTTAAACATAGGTTTGCGGTAGTCACGGAATCTAAAGAGCAACTGCGTTTGCAATTGGATGCATTTGCACAATCAGGGGGTGTGGGGCGAGAAGTCAAATCGCTACCAAAGATAGCCTTTCTTTTTACAGGTCAAGGCTCACAGTATGTGGGAATGGGTCGTCAACTTTACGAAAACCAACCTACCTTCCGAAAAGCACTCGCCCATTGTGATGACATCTTGCGTGCTGGTGCATATTTCGACCGATCACTACTTTCGATTCTCTACCCAGAGGGAAAATCAGAAGCCATTCACCAAACCGCTTATACTCAGCCCGCGCTTTTTGCTCTTGAGTATGCGATCGCTCAGTTGTGGCACTCCTGGGGTATCAAACCAGATATCGTGATGGGGCATAGTGTAGGTGAATACGTCGCCGCTTGTGTGGCGGGCATATTTTCTTTAGAGGATGGGCTGAAACTAATTGCTACTCGTGGTCGTCTGATGCAATCCCTACCTCAAGACGGAACGATGGTTTCTTCTTTGGCAAGTGAAGCTCGTATCCAGGAAGCTATTACACCTTACCGAGATGATGTGTCAATCGCAGCGATAAATGGGACAGAAAGCGTGGTTATCTCTGGCAAACGCACCTCTGTGATGGCAATTGCTGAACAACTCGCCACCGTTGGCATCAAGACACGCCAACTGACGGTTTCCCATGCCTTCCATTCACCACTTATGACACCCATCTTGGATGAGTTCCGCCAGGTGGCAGCCAGTATCACCTATCACCAGCCCAAGTTGCTACTTGTCTCCAACGTCTCCGGGAAAGTGGCCGGCCCTGAAATCACCAGACCAGATTACTGGGTACGCCATGTCCGTGAGGCAGTGCGCTTTGCCGATGGAGTGAGGACGCTGAATGAACAAGGTGTCAATATCTTTCTGGAAATCGGTTCTACCGCTACCCTGTTGGGCATGGCACTGCGAGTAAATGAGGAAGATTCAAATGCCTCAAAAGGAACTTCGTCTTGCTACCTGCCCAGTTTACGGGAAAGCCAGAAGGATTGTCAGCAGATGTTCACTAGTCTGGGTGAGTTGTACGTACATGGATATGATATTGATTGGGGTGCATTTAATCGGGGATATCAAGGACGCAAGGTGATATTGCCAACCTATCCGTTTCAGCGACAACGTTATTGGCTTCCCGACCCTAAGTTGGCACAAAGTTCCGATTTAGATACCTTTCAAGCTCAGAGCAGCGCATCATCACAAAATCCTAGCGCTGTGTCCACTTTACTGATGGAATATTTGCAAGCAGGTGATGTCCAATCTTTAGTTGGGCTTTTGGATGATGAACGGAAACTCTCTGCTGCTGAACGAATTGCACTACCCAGTATTTTGGAGTTTTTGGTAGAGGAACAACAGCGACAAATAAGCTCAACCACAACTCCTCAAACAGTTTTACAAAAAATAAGTCAAACTTCCCATGAGGACAGATATGAAATATTGAAGAACCTGATCAAATCTGAAATCGAAACGATTATCAAAAGTGTTCCCTCCGATGAACAAATGTTTTCTGACTTAGGAATTGATTCCTTGATGGCGATCGAACTGCGTAATAAGCTCCGTTCTGCTATAGGGTTGGAACTGCCAGTGGCAATAGTATTTGACCATCCCACGATTAAGCAGTTAACTAACTTCGTACTGGACAGAATTGTGCCGCAGGCAGACCAAAAGGACGTTCCCACCGAATCCTTGTTTGCTTCTAAACAGGAGATATCAGTTGAGGAGCAGTCTTTTGCAATTACCAAGCTGGGCTTATCCCCTGCTTCCCACTCCCTGCATCTTCCTCCATGGACGGTTAGACCTGCGGTAATGGCAGATGTAACAAAACTAAGCCAACTTGAAAGAGAGGCCTATGGCTGGATCGGAGAAGGAGCGATCGCCCCGCCCCATCTCATTGCCGATCGCATCAATTTACTCAACAGTGGTGATATGCCTTGGTTCTGGGTAATGGAGCGATCAGGAGAGTTGGGCGCGTGGCAGGTGCTACAACCGACATCTGTTGATCCATATACTTATGGAAGTTGGGATGAAGTAACTGACCAAGGTAAACTGCAAGCAACCTTCGACCCAAGTGGACGCAATGTGTATATTGTCGCGGGTGGGTCTAGCAACCTCCCCACGGTAGCCAGCCACCTCATGACGCTTCAGACTTTATTGATGCTGCGGGAAACTGGTCGTGACACAATCTTTGTCTGTCTGGCAATGCCAGGTTATGCCAAATACCACAGTCAAACAGGAAAATCGCCGGAAGAGTATATTGCGCTGACTGACGAGGATGGTATCCCAATGGACGAGTTTATTGCACTTTCTGTCTACGACTGGCCTGTTACCCCATCGTTTCGTGTTCTGCGAGACGGTTATCCACCTGATCGAGATTCTGGTGGTCACGCAGTTAGTACGGTTTTCCAGCTCAATGATTTCGATGGAGCGATCGAAGAAACATATCGTCGTATTATCCGCCATGCCGATGTCCTTGGTCTCGAAAGAGGCTAAATGAATAAAAAACAGGTAGACACATTGTTAATACACGCTCATCTTTTTACCATGCAGGGCAATGGCCTGGGATATATTGCCGATGGGGCAATTGCGGTTCAGGGTAGCCAGATCGTAGCAGTGGATTCGACAGAGGCTTTGCTGAGTCATTTTGAAGGAAATAAAACAATTAATGCGGTAAATTGTGCAGTGTTGCCTGGACTAATTGATGCTCATATACATACGACTTGTGCTATTCTGCGTGGAGTGGCACAGGATGTAACCAATTGGCTAATGGACGCGACAATTCCTTATGCACTTCAGATGACACCCGCAGTAAATATAGCCGGAACGCGCTTGAGTGTACTCGAAGGGCTGAAAGCAGGAACAACCACATTCGGCGATTCTGAGACTCCTTACCCGCTCTGGGGAGAGTTTTTCGATGAAATTGGGGTACGTGCTATTCTATCCCCTGCCTTTAACGCCTTTCCACTAGAATGGTCGGCATGGAAGGAGGGAGACCTCTATCCCTTCGATATGAAGGCAGGACGACGTGGTATGGAAGAGGCTGTGGATTTTGCTTGTGCATGGAATGGAGCCGCAGAGGGACGTATCACCACTATGTTGGGACTACAGGCGGCGGATATGCTACCACTGGAGATCCTACACGCAGCTAAAGAGATTGCCCAACGGGAAGGCTTAATGCTGCATATTCATGTGGCCCAGGGAGATCGAGAAACAAAACAAATTGTCAAACGATATGGTAAGCGTCCGATCGCATTTCTAGCTGAAATTGGCTACTTGGACGAACAGTTGCTGGCAGTTCACCTCACCGATGCCACAGATGAAGAAGTGATACAAGTAGCCAAAAGTGGTGCTGGCATGGCACTCTGTTCGGGCGCTATTGGCATCATTGACGGTCTTGTTCCGCCCGCTCATGTTTTTCGACAAGCAGGCGGTTCCGTTGCACTCGGTTCTGATCAAGCCTGTGGCAACAACTGTTGTAACATCTTCAATGAAATGAAGCTGACCGCCTTATTCAACAAAATAAAATATCATGATCCAACCATTATGCCGGCTTGGGAAGTCCTGCGTATGGCTACCATCGAAGGAGCGCAGGCGATTGGTTTAGATCACAAGATTGGCTCTCTTCAAGTGGGCAAAGAAGCCGACCTGATCTTAATAGACCTCAGTTCCCCTAACCTCTCGCCCACCCTGCTCAACCCTATTCGTAACCTTGTACCTAACTTGGTGTATGCTGCTTCAGGACATGAAGTTAAAAGCGTCATGGTGGCGGGAAAACTTTTAGTGGAAGACTACCAAGTCCTCACGGTAGATGAGTCCGCTATTCTCGCTGAAGCGCAAGTACAAGCTCAACAACTCTGCCAACGTGTGACCGCTGACCCCATTCACAAAAAGATGGTGTTAATGGAAGCGATGGCTAAGGGTAAATTATAGATGACCATATATGAAAATAAGTTGAGTAGTTATCAAAAAAATCAAGATGCCATAATATCTGCAAAAGAACTCGAAGAATGGCATTTAATTGGACTTCTAGACCATTCAATAGATGCGGTAATAGTACCGAATTATTTTCTTGAGCAAGAGTGTATGACAATTTCAGAGAGAATAAAAAAGAGTAAATATTTTAGCGCTTATCCCGGTCATCCATCAGTAAGTAGCTTGGGACAAGAGTTGTATGAATGCGAAAGTGAGCTTGAATTAGCAAAGTATCAAGAAGACGCACCCACATTGATTAAAGAAATGCGGAGGCTGGTACATCCGTACATAAGTCCAATTGATAGACTTAGGGTTGAAGTTGATGATATTTGGAGTTATGGCTGTAATTTAGCAAAACTTGGTGATAAAAAACTGTTTGCGGGTATCGTTAGAGAGTTTAAAGAAGATAACCCTGGCGCACCACATTGTGACGTAATGGCATGGGGTTTTCTCGAATATTATAAAGATAAACCAAATATCATAAATCAAATCGCAGCAAATGTATATTTAAAAACGTCTGCATCAGGAGGAGAAATAGTGCTTTGGGATGAATGGCCAACTCAAAGCGAATATATAGCATACAAAACAGATGATCCAGCTAGTTTCGGTCTTGATAGCAAAAAGATCGCACAACCAAAACTTGAGATCCAACCGAACCAGGGAGATTTAATTCTATTCAATTCCATGAGAATTCATGCGGTGAAAAAGATAGAAACTGGTGTACGTATGACATGGGGATGTTTGATTGGATACTCTGGAACTGATAAACCGCTTGTTATTTGGACTTAAATGAGCCTGACATTTCCAAGCCAGTATGACTTTATACCCCGCTACTTCCGACTAGCTTTTACCAACGTCCTATCGAATATTATAGTACCACTGAGTAATTTAGTCAGTATCATGTTCTTAGGTCATCTCTCGGAAATCCACTACCTAGCTGGAGTAGCCCTTGCTGGAAACCTGCTTAACTTTCTCTACTTTGTTTTATCGTTTTTACGAATGGGTACCACTGCGTTAACAGCACAAGCAGTCGGACGAGATGACCGAGAGGGCGTACTGTTGGCGGGACTGCTTAATGGTTTAATTGCTCTGGTGCTGGGGGTGGCGATCATACTGTTACAGTACCCGTTAGGGGTGTTGGGGTTTTCTATACTAGATGTCGGCCCAGAGGTGAAGTCTTCAGCTCAAGCGTATTTTAACACCCAGAGTTGGGGAGCGCCTGCCATTTTGCTCAACTTTGTCCTGCTTGGCTGGTTTCTGGGACGGGAAAAAAATGGCTTAGTTGTGTTGTTGTCGGTTGTGGGCAATGCTGCCAATATCGCACTCGACTACTTGTTTATTATCCACTTAGACTGGTCGAGCATGGGGGCAGGAGTAGCTTCTGCTGCAAGTCAATATCTCACCCTATTGGTGGGATTGTTTTTTGTCTGCAAAGAAATCCCGTGGCAAGAGGTAAAAGAATTAGCTGGAAAAATTTGGGACATAAAAGCTATACGCTCCACCTTAACTCTCAATGGAAACATCTTTGTCAGCAATTTAGTTTGTATGTTTACCAACTTAACGTTTAACTACGAAGGGGCACAAATGGGGACAATTATCTACGCTCAAAATGCCTTGCTCTTACAGATATGGGCTTTGAGCATCTACATTGTTGAAGGATTGGGATTCTGTACAGAAACTCTGGCAGGAAATTTTAAAGGGAAAGGAGCCACAGAACAGTTAGCACCTCTGGCAAAAGTTTCTGTGGGAATGGCTCTGCTAGTGAGTCTGGTTTTCGGCGGAGCGTGTTGGCTATTTCCCGATGATGTTTTTGGGTTGTTAACCAACCACGCAGAAATTATTGAGAATATTGATATTTTTATTCCCTGGTTGGTACTTGTCCTAGTATGCAATTCAGTATGTTGCATACTATGTGGGTACTTCTTGGGTTTGGCTCAAGGGCATACTCTCCGCAATGTTAACTTAATCGCGTTTGGTGTAGGATTTTTACCTGCGGATGTAGCTGCTGTTAAATTTGAGAGTAACCATATCTTGTGGTTGGCTTTCTTTTTGTTCAACGCCATTGGAATGCTGATGTTTGGGGCACAGTTACCTAGGACATTTGAGAGTGTAGTTGAGAATGATAGTGTATCTATTCCAGCTTTAGAAGCTTCTCGTGCCTTGACTCAAATGGAAACGCTACATTAAATGTTGAACTTAGACCGCATCCTGAATCAAGAGCGACTGCTACGAGAAATGACTGGACTTAACCGCCAAGCATTCAACGAGCTGTTATCTCAGTTTGCTGATACCTATGAACGCACCGTGTTCAACTCCTTAGCAAACCGCAAACGTGCGCCCGGGGGCGGACGCAAGCCTACACTCAGAAGTATAGAGGAAAAACTATTTTATATCCTGCTGTACTGCAAATGTTATCCGACGTTTGACTTGCTGAGTGTGTTGTTCAACTTTGACCGCTCCTGTGCTCATGATTGGGTACATCGACTACTGTCTGTGCTAGAAACCACTTTAGGAGAAAAGCAAGTTTTGCCAGCACGCAAACTCAGGAGCATGGAGGAATTCACCAAAAGGTTTCCAGATGTGAAGGAGGTGATTGTGGATGGTACGGAGCGTCCAGTCCAGCGTCCTCAAAACCGAGAACGCCAAAAAGAGTATTACTCTGGCAAGAAAAAGCGGCATACATGCAAGCAGATTACAGTCAGCACAAGGGAGAAACGAGTGATTATTCGGACGGAAACCAGAGCAGGTAAAGTGCATGACAAACGGCTACTCCATGAATCAGAGATAGTGCAATACATTCCTGATGAAGTAGCAATAGAGGGAGATTTGGGTTTTCATGGGTTGGAGAAAGAATTTGTCAATGTCCATTTACCACACAAGAAACCGAAAGGTATCGAAGCAAGGAGGCATGGCGGCGGGATGGGTCAGTTTTTATAAATGAATCTTATAACAACAAAAAAACAGGTAGATACATTAGTGATACACGCTCATCTTTTTACCATGCAGGGAAATGGTGTGGGATATATTGCAGATGGGGCACTTGCGGTTGAGGGTAGCCGTATTGTAGCAGTTGATTCGACGGAGGCGTTGCTGAGTCATTTTGAGGGCAGAAAGGTTATTGAGTCCGCGAATTGTGCCGTCTTGCCTGGGCTGATTAATGCTCACGTAGACACAAGTTTGGTGCTGATGCGTGGGGCGGCGCAAGATGTAACTAATTGGCTAATGGACGCGACCATGCCTTATTTTGCTCACATGACACCCGTGGCGAGTATGGCTGCAACACGCTTAAGGGTGGTAGAAGAGTTGAAAGCAGGCACAACAACATTCTGTGACAATAAAATTATTAGCCCCCTGTGGGGCGAATTTTTCGATGAAATTGGTGTACGGGCTAGTTTAGCTCCTATGTTCGATGCACTCCCACTGGAGATGCCACCGCTTCAAGACGGGGAGCTTTATCCCTTCGATATCAAGGCGGGACGGCGGGCGATGGCAGAGGCTGTGGATTTTGCCTGTGGGTGGAATGGGGCAGCAGAGGGGCGTATCACTACCATGTTAGGAATGTATTCGCCAGATATGATGCCGCTTGAGATGCTACGCGCAGCCAAAGAGATTGCTCAACGGGAAGGCTTAATGCTGCATTTTCATGTAGCGCAGGGAGATCGGGAAACAGAGCAAATCGTTAAACGATATGGTAAGCGTCCGATCGCATTTCTAGCTGAGATTGGCTACTTGGACGAACAGTTGCTGGCAGTTCACCTCACCGATGCCACCGATGAAGAGGTGATACAAGTAGCCAAAAGTGGCGCTGGCATGGTACTCTGTTCGGGAATGATTGGCACTATTGACGGTATCGTGCCGCCCGCTCATGTGTTTCGGCAAGCAGGCGGACCCGTTGCGCTAGGCAGCAGCTACAATAATATTTTCCATGAGATGAAGCTGACCGCCTTATTCAACAAAATAAAATATCACGATCCAACCATTATGCCGGCTTGGGAAGTCCTGCGTATGGCTACCATCGAAGGAGCGCGGGCGATTGGTTTAGATCACAAGATTGGCTCTCTTGAAGTTGGCAAAGAAGCCGACCTGATCTTAATAGACCTCAGCACCCCTAACCTCTCACCCACTCTGCTTAACCCCATTCGTAACCTTGTACCTAATTTCGTGTACGCTGCTTCAGGACATGAAGTTAAAAGTGTCATGGTGGCGGGAAAACTGTTATTGGAAGACTACCAAGTCCTCACAGTAGATGAGTCTGCTATCATTGCTGAAGCACAATTGCAAGCCCAACAGATTTCTCAATGCGTAGCATCTGACCCTATCCACAAAAAAATGGTGCTGATGGCGGCGATGGCAAGGGGCCAATTGTAGATGCAAGAAAAACGAATCGCAATGTGGTCTGTGCCACGAAGTTTGGGTACAGTGCTGCTACAAGCCTGGTCGAGTCGGCCAGATACCGTAGTCTTTGATGAACTTCTCTCCTTTCCCTATCTCTTTATCAAAGGGAAAGATATGGGCTTTACTTGGACAGACCTTGATTCTAGCCAAATGCCCCACGCAGATTGGCGATCCGTCATCGATCTGTTAAAGGCTCCCCTGCCTGAAGGGAAATCAATCATCGATCTGTTAAAGGCTCCCCTGCCTGAAGGGAAATCAATTTGCTATCAGAAGCATCAAGCGTATCATTTAATCGAAGAGACCATGGGGATTGAGTGGATATTGCCCTTCAGCAACTGCTTTCTGATTCGCCAACCCAAAGAAATGCTCTTATCTTTTCGTAAGATTGTGCCACATTTTACCTTTGAAGAAACAGGCTGGATCGAATTAAAACGGCTGTTTGACTATGTACATCAAACGAGCGGAGTAATCCCGCCTGTCATAGATGCACACGACTTGCTGAACGATCCGCGGAGAATGCTCTCCAAGCTTTGTCAGGTTGTAGGGGTTGAGTTTACCGAGACAATGCTCAGTTGGCCCCCCATGGAGGTCGAGTTGAACGAAAAACTAGCCCCTTGGTACAGCACCGTAGCAAGTTCTACGCATTTTCACTCGTATCAGAATAAAAATGAGTCGTTGCCGCTATATCTTGTCGATATTTGTAAACGCTGCGATGAAATATATCAGGAATTATATCAATTTCGACTTTATTAGATGCAAACAAGAATTGTAAATAGCTGGAATGAGTGGGATGAACTAAAGGAGATGGTTGTCGGGATTGCAGATGGTGCTTATTTTGAACCAACTGAGCCAGGTAACCGCCCTGCTTTACGCGATAAGAACATTGCCAAAATGTTCTCTTTTCCCAGGGGTCCGAAAAAGCAAGAGGTAACAGAGAAAGCTAATGAGGAGTTGAATGGGCTGGTAGCGCTTCTAGAATCACAGGGCGTAACTGTACGCCGCCCAGAGAAACATAACTTTGGCCTGTCTGTGAAGACACCATTCTTTGAGGTAGAGAATCAATATTGTGCGGTCTGCCCACGTGATGTTATGATCACCTTTGGGAACGAAATTCTCGAAGCAACTATGTCACGGCGGTCACGCTTCTTTGAGTATTTACCCTATCGCAAACTAGTCTATGAATATTGGCATAAAGATCCAGATATGATCTGGAATGCTGCGCCTAAACCGACTATGCAAAATGCCATGTACCGCGAAGATTTCTGGGAGTGTCCGATGGAAGATCGATTTGAGAGTATGCATGATTTTGAGTTCTGCGTCACCCAGGATGAGGTGATTTTTGACGCAGCAGACTGTAGCCGCTTTGGCCGTGATATTTTTGTGCAGGAGTCAATGACGACTAATCGTGCAGGGATTCGCTGGCTCAAACGGCATTTAGAGCCGCGTCGCTTCCGCGTGCATGATATTCACTTCCCACTAGATATTTTCCCATCCCACATTGATTGTACTTTTGTCCCCTTAGCACCTGGGGTTGTGTTAGTGAATCCAGATCGCCCCATCAAAGAGGGTGAAGAGAAACTCTTCATGGATAACGGTTGGCAATTCATCGAAGCACCCCTCCCCACTTCCACCGACGATGAGATGCCTATGTTCTGCCAGTCCAGTAAGTGGTTGGCGATGAATGTGTTAAGCATTTCCCCCAAGAAGGTCATCTGTGAAGAGCAAGAGCATCCGCTTCATGAGTTGCTAGATAAACACGGCTTTGAGGTCTATCCAATTCCCTTTCGCAATGTCTTTGAGTTTGGCGGTTCGCTCCATTGTGCCACCTGGGATATCCATCGCACGGGAACCTGTGAGGATTACTTCCCTAAACTAAACTATACGCCGGTAACTGCATCAACCAATGGCGTTTCTCGCTTCATCATTTAGATGCAAAAGAGAGAAAGCCCACAGATACTATTTGATGGGAATGGAACACAATCTGAGTTTCCAGATAGTTGCATTCACCACTTGTTCGAGGATCAAGCCGCAAAGCGACCGGATGCGATCGCTCTCATTGACGGTGAGCAATCCCTTACCTACGGGGAACTAAATGTACGCGCTAACCACCTAGCCCAGCATCTCTTGTCCCTAGGCTGTCAACCCGATGACCTCCTCGCCATCTGCATCGAGCGTTCGGCAGAACTCTTTATTGGTTTGTTGGGTATCCTAAAAGCCGGATGTGCTTATGTGCCTTTGGATGTAGGCTATCCTGGCGATCGCATAGAGTATATGTTGCGGGACTCGGATGCGCGTATTTTACTAACCTCAACGGATGTCGCTAAGAAACTTGCCTTAACCATACCTGCATTGCAAGAGTGCCAAACCGTCTATTTAGATCAAGAGATATTTGAGTATGATTTTCATTTTTTAGCGATAGCTAAACTATTACATAACCAATACTTGAGATTATTACATTTTTATTTTTATACCTTGATTCAGCAATGCCAGGCAACTTCGGTTTCCCAAGGGATTCAGACACAGGTTCTCCCCAATAATCTCGCTTACTGCATTTACACCTCTGGCTCTACCGGAAATCCCAAAGGGATCTTGATGGAACATCGCTCACTGGTGAATATGCTTTGGTGGCATCAGCAAACGCGGCCTTCGGTTCAGGGTGTTAGGACGCTGCAATTTTGTGCAGTCAGCTTTGACTTTTCCTGCCATGAAATTTTTTCTACCCTCTGTCTTGGCGGGATATTGGTCTTGGTGCCAGAGGCAGTGCGCCAAAATCCCTTTGCATTGGCTGAGTTCATCAGTCAACAGAAAATTGAAAAATTGTTTCTTCCCGTTATAGCATTACTACAGTTGGCCGAAGCTGTAAATGGGAATAAAAGCACCTCCCTCGCGCTTTGCGAAGTTATCACTACCGGGGAGCAGATGCAGATCACACCTGCTGTCGCCAACCTCTTTCAGAAAACCGGGGCGATGTTGCATAATCACTACGGGGCAACAGAATTTCAAGATGCCACCACTCATACCCTCAAGGGCAATCCAGAGGGCTGGCCAACACTGGTGCCAGTGGGTCGTCCACTGCACAATGTTCAAGTGTATATTCTGGATGAGGCACAGCAACCTGTACCTCTTGGTGGAGAGGGTGAATTCTGTATTGGTGGTATTGGACTGGCTCGTGGCTATCACAATTTGCCTGACCTAACGAATGAAAAATTTATTCCCAATCCATTTGGGGCTAATGAGAACGCTAAAAAACTCTACCGCACAGGGGACTTGGCACGCTACCTACCCGACGGCACGATTGAGCATTTAGGACGGATAGACCACCAGGTTAAGATCCGAGGTTTCCGCGTGGAATTGGGGGAAATTGAGTCCGTGCTGGCAAGTCACCAAGCTGTGCGTGAATGTGCCGTTGTGGCACGGGAGATTGCAGGTCATACACAGTTGGTAGGGTATATCATAGCAAAGGATACACTTAATCTCAGTTTCGACAAACTTGAACCTATCCTGCGTCAATATTCGGAAGCGGTGCTGCCAGAATACATGATACCCACTCGGTTCATCAATATCAGTAATATGCCGTTGACTCCCAGTGGTAAACTTGACCGCAGGGCATTACCTGATCCCAAAGGCGATCGCCCTGCATTGTCTACCCCACTTGTCAAGCCTCGTACCCAGACAGAGAAACGTTTAGCAGAGATTTGGGGCAGTTATCTTGCTGTAGATATTGTGGGAACCCACGACAATTTCTTTGATCTAGGCGGTACGTCACTGCTATTGACTCAAGCGCACAAATTCCTGTGCGAGACCTTTAATATTAATTTGTCCGCTGTCTCACTCTTTCAATATCCCACAATTCAGACATTGGCACAATATATTGATTGCCAAGGAGACACAACCTCAAGCGATACAGCATCCAGGCACAAGAAAGTACGTAAAAAGCAGTCCGGTGACAGCAACGATATTGCCATCATCAGTGTGGCAGGTCGCTTTCCGGGTGCTGAAACGATTGAGCAGTTCTGGCATAATCTCTGTAATGGTGTTGAATCCATCACCCTTTTTAGTGATGATGAGCTAGAGCAGACTTTGCCTGAGTTATTTAATAATCCCGCTTATGTCAAAGCAGGTGCGGTGCTAGAAGGCGTTGAATTATTTGATGCTACCTTTTTTGGCTACAGCCCCAAAGAAGCTGCGGTGACAGACCCTCAGCAACGGATTTTGCTAGAGTGTGCCTGGGAAGCATTTGAACGGGCTGGCTACAACCCCGAAACCTATCCAGAACCAGTTGGTGTTTATGCTGGTTCAAGCCTGAGTACCTATCTGCTTAACAATATTGGCTCTGCTTTAGGCATAATTACCGAGCAACCCTTTATTGAAACGGATATGGAGCAGTTTCAGGCTAAAATTGGCAATGACCGGAGCTATCTTGCTACACGCATCTCTTACAAGCTGAATCTCAAGGGTCCAAGCGTCAATGTGCAGACCGCCTGCTCAACCTCGTTAGTTGCGGTTCACATGGCCTGTCAGAGTCTCATTAGTGGAGAGTGTCAAATGGCTTTAGCCGGTGGTATTTCTGTGGTTGTACCACAGAAGGGGGGCTATCTCTACGAAGAAGGCATGGTTCGTTCCCAGGATGGTCATTGTCGCGCCTTTGATGCCGAAGCCCAAGGGACTATATTTGGCAATGGCGGCGGCTTGGTTTTGCTTAAACGGTTGCAGGATGCACTGGACGATAACGACAACATTATGGCAGTCATCAAAGCCACAGCCATCAACAACGACGGTGCGCTCAAGATGGGCTACACAGCACCGAGCGTGGATGGGCAAGCTGATGTAATTAGCGAGGCGATTGCTATCGCTGACATAGATGCAAGCACCATTGGCTATGTAGAAGCTCATGGCACAGCCACCCAATTGGGTGATCCGATTGAAGTAGCAGGGTTAGCAAGGGCATTTCAGCGTAGTACGGACAGCGTCCTTGGTAAACAACAATGCGCTATTGGATCAGTTAAAACTAATATTGGCCACTTAGATGAGGCGGCAGGCATTGCCGGACTGATAAAGGCTGCTCTAGCTCTACAATATGGACAGATTCCACCGAGCTTGCACTATGCCAATCCTAATCCACGGATTGATTTTGACGCAACCCCATTTTTTGTCAACACAGAACTACGCGAATGGTCAAGGAATGGTTATCCTCGGCGGGCGGGGGTGAGTTCTTTTGGTGTGGGTGGAACTAACAGCCATATTGTGCTGGAGGAGTCGCCTGTAAAGCAACCCACATTGTTCTCTTCTTTGCCAGAACGCAGTCATCATCTGCTGACGCTTTCTGCCCATACACAAGAGGCTTTGCATGAGTTGGTGCAACGCTACATCCAACATAACGAGACACACCTTGATATTAACTTAGGCGACCTCTGTTTCACAGCCAATACGGGACGCAAGCATTTTGAGCATCGCCTAGCGGTTGTAGCCGAATCAATCCCTGGCTTACAGGCACAACTGGAAACTGCACAGACTGCGATTTCAGCACAGAAAAAAAATGCCCCGCCGACGATCGCATTCCTGTTTACAGGTCAAGGCTCACAATACATTAACATGGGGCGCACCCTCTACGATACTGAATCAACATTCCGTGCAGCCCTTGACCGATGTGAAACCATTCTCCAAAATTTAGGGATCGAGTCCATTCTCTCCGTTATTTTTGGTTCATCTGAGCATGGACTCTCATTAGATGACACAGCCTATACCCAGCCCGCACTCTTTGCCATCGAATACGCGCTCTATCAATTATGGAAGTCGTGGGGCATCCAGCCCTCAGTGGTGATAGGTCATAGTGTAGGTGAATATGTGTCCGCTTGTGTGGCGGGAGTCTTTAGCTTAGAGGATGGGTTGAAACTGATTGCAGAACGAGGACGACTGATACAGGCACTTCCTCGTGATGGGAGCATGGTTTCCGTGATGGCAAGCGAGAAGCGTATTGCAGATATCATTTTACCTTATGGGGGACAGGTAGGGATCGCCGCGATTAATGGCCCACAAAGTGTTGTAATTTCTGGGCAACAGCAAGCGATTGATGCTATTTGTGCCATCTTGGAAACTGAGGGCATCAAAAGCAAGAAGCTAAACGTCTCCCATGCCTTCCACTCGCCGCTAGTGGAAGCAATGTTAGACTCTTTCTTGCAGGTTGCACAAGAGGTCACTTACTCGCAACCTCAAATCAAGCTTATCTCTAATGTAACGGGAACATTGGCAAGCCATGAATCTTGTCCCGATGAACTTCCGATCACCACCGCAGAGTATTGGGTACGTCATGTGCGACAGCCCGTCCGGTTTGCGGCGGGAATGGAGAGCCTTGAGGGTCAAGGGGTAAACGTATTTATAGAAATCGGTCCTAAACCTGTTCTTTTAGGCATGGGACGCGACTGCTTGCCTGAACAAGAGGGACTTTGGTTGCCTAGTTTGCGCCCAAAACAGGATGATTGGCAACAGGTGTTAAGTAGTTTGCGTGATCTATACTTAGCAGGTGTAACCGTAGATTGGAGCAGTTTCGATCAGGGGTATGCTCGTCGCCGTGTGCCACTACCGACTTATCCTTGGCAGCGAGAGCGGCATTGGGTAGAGCCAATTATTCGTCAACGGCAATCAGTATTACAAGCCACAAATACCACCAAGCTAACTCGTAACGCCAGCGTGGCGCAGCATCCTCTGCTTGGTCAACGGCTGCATTTGTCGCGGACTCAAGAGATTTACTTTCAAACCTTCATCCACTCCGACTTCCCAATATGGGTTGCTGATCATAAAGTATTTGGAAATGTCATCATTCCGGGTGTCGCCTATTTTGAGATGGCACTGGCAGCAGGGAAGGCACTTAAACCAGACAGTATATTTTGGCTCGAAGATGTATCCATCGCCCAAGCACTGATTATTCCCGATGAAGGGCAAACTGTGCAAATAGTATTAAGCCCACAGGAAGAGTCAGCTTATTTTTTTGAAATCCTCTCTTTAGAAAAAGAAAACTCTTGGGTGCTTCATGCCTCTGGTAAGCTAGTCGCCCAAGAGCAAGTGCTAGAAACCGAGCCAATTGACTTGATTGCGTTACAGGCACATTGTTCCGAAGAAGTGTCAGTAGATGTGCTATATCAGGAAGAAATGGCGCGCCGGCTGGATATGGGTCCAATGATGCGTGGGGTGAAGCAGCTTTGGCGTTATCCGCTCTCCTTTGCCAAAAGTCATGATGCGATCGCACTCGCCAAGGTCAGCTTGCCAGAAATCTTGCTTCATGAGTCCAATGCCTACCAATTCCATCCTGTAATCTTGGATGCGGGGCTGCAAATGATAACGGTCTCTTATCCTGAAGCAAACCAAGGCCAGACTTATGTACCTGTTGGTATAGAGGGTCTACAAGTCTATGGTCGTCCCAGTTCAGAACTTTGGTGTCGCGCCCAATATCGGCCTCCTTTGGATACAGATCAAAGGCAGGGTATTGATTTGCTGCCAAAGAAATTGATTGCAGACTTGCATCTATTTGATACCCAGGGTCGTGTGGTTGCCATCATGTTTGGTGTGCAATCTGTCCTTGTGGGACGGGAAGCAATGTTGCGATCGCAAGATACTTGGCGAAATTGGCTTTATCAAGTCCTGTGGAAACCTCAAGCCTGTTTTGGACTTTTACCGAATTACCTGCCAACCCCAGATAAGATTCGGAAACGCCTGGAAACAAAGTTAGCGACATTGATCATCGAAGCTAATTTGGCGACTTATGCGATCGCCTATACCCAACTGGAAAGGTTAAGTCTAGCTTACGTTGTGGCGGCTTTCCGACAAATGGGCTGGCTGTTTCAACCCGGTGAGCGTTTTTCCACCGCCCAGAAGGTATCAGCGTTAGGAATCGTTGATCAACATCGGCAACTATTCGCTCGTTTGCTCGACATTCTAGCCGAAGCAGACATACTCCGCAGCGAAAACTTGATGACGATATGGGAAGTCATTTCATACCCGGAAACGATTGATATACAGGTACTTCTTGACGACCTCGAAGCCAAAGAAGCAGAAGCCGAAGTCACACTGGTTTCCCGTTGCAGTGCAAAATTGGCCGAAGTATTACAAGGAAAATGTGACCCCATACAGTTGCTCTTTCCCGCAGGGGACACAACAACGTTAAGCAAACTCTATCGTGAAGCCCCAGTTTTGGGTGTTACTAATACTCTAGTCCAAGAAGCGCTTCTTTCCGCCCTGGAGCAGTTGCCGCCGGAACGTGGTTGGCGAATTTTAGAGATTGGTGCTGGAACAGGTGGAACCACAGCCTACTTGTTACCGCATCTGCCTGGGGATCAGACAAAATATGTCTTTACCGATATTAGTGCCTTTTTTCTTGCCAAAGCGGAAGAGCGTTTTAAAGATTACCCGTTTGTACGTTATCAGGTATTAGATATCGAACAAGCACCACAGGCGCAAGGATTTGAACCCCAAATATACGATTTAATCGTAGCAGCGGATGTCTTGCATGCTACTAGTGACCTGCGTCAAACTCTTGTACATATCCGGCAATTATTAGCGCCGGGCGGGATGTTGATCCTGATGGAAGACAGCGAACCCGCACGCTGGGCTGATTTAACCTTTGGCTTAACAGAAGGCTGGTGGAAGTTTACAGACCATGACTTACGCCCCAACCATCCGCTATTGTCTCCTGAGCAGTGGCAAATCTTGTTGTCAGAAATGGGATTTAGTCAAACAACCGCCTTATGGCCAAAAATAGATAGCCCCCATAAATTGCCACGGGAGGCGGTGATTGTGGCGCGTAATGAACCAGCCATCAGAAAACCCCGAAGATGGCTGATCTTGGCTGACGAGGAGATTGGTGGACTACTAGCCAAACAGCTACGTGAAGAAGGAGAAGATTGTATACTCCTCTTGCCAGGGGAAAAGTACACAGAGAGAGATTCACAAACGTTTACAATCAATCCTGGAGATATTGAAGAGTGGCAACAGTTATTGAACCGAGTACCGAACATACAAGAAATTGTACATTGTTGGAGTATGGTTTCCACTGACTTAGATAGAGCCACTATTTTCAGTTGCAGCAGTACGCTGCATTTAGTTCAAGCATTAGCAAACTATCCAAAAAACCCTCGCTTGTCACTTGTCACCCTAGGCGCACAAGCCGTTAACGAACATCATGTTCAAAATGTAGTTGGAGCAGCCCTCTGGGGCATGGGAAAGGTAATTGCACTCGAACACCCAGAGCTACAAGTAGCACAAATGGATTTAGACCCGAATGGGAAGGTTAAGGCGCAAGTAGAAGTGCTTAGGGATGAACTTCTCGCCAGAAAAGACCCTGCATCAGCAATGTCTGTGCCTGATCTGCAAACACGACCTCATGAAAAGCAAATAGCCTTTCGTGAGCAAACACGTTATGTGGCAAGACTTTCGCCCTTAGACCGCCCCAATCCTGGAGAGAAAGGCACACAAGAGGCTCTTACCTTCCGTGATGATGGCAGCTATCTGATTGCTGGTGGTTTAGGCGGACTGGGGTTAGTGGTGGCTCGTTTTCTGGTTACAAATGGGGCTAAATACCTTGTGCTAGTCGGACGACGTGGTGCGAGGGAGGAACAGCAAGCTCAATTAAGCGAACTAGAGCAACTCGGAGCTTCCGTGAAAGTTTTACAAGCCGATATTGCTGATGCAGAACAACTAGCCCAAGCACTTTCAGCAGTAACCTACCCACCATTACGGGGTGTTATTCATGCGGCAGGTACATTGAACGATGGGATTCTACAGCAGCAAAGTTGGCAAGCCTTTAAAGAAGTGATGAATCCCAAGGTAGCAGGTGCGTGGAACCTACATATACTGACAAAAAATCAGCCTTTAGACTTCTTTGTCCTGTTCTCCTCCGCCACCTCTTTGTTAGGTAACGCTGGACAAGCCAATCACGCCGCCGCAAATGCTTTCCTTGATGGGTTAGCCTCCTATCGTCGTCACTTAGGACTACCGAGCCTCTCGATTAATTGGGGGACATGGAGCGAAGTGGGAATTGCGGCTCGACTTGAACTAGATAAGTTGTCCAGCAAACAGGGAGAGGGAACCATTACGCTAGGACAGGGCTTACAAATTCTTGAGCAGTTGCTCAAAGACGAGAATGGGGTGTATCAAGTGGGTGTCATGCCTATCAACTGGACACAATTCTTAGCAAGGCAATTGACTCCGCAGCCGTTCTTCAGCGATGCCATGAAGAGTATTGACACCTCTGTAGGTAAACTAACCTTGCAGGAGCGGGACTCTTGCCCCCAAGGTTACGGGCATAATATTCGAGAGCAATTAGAGAACGCTCCGCCCAAAGAGGGTCTGACTCTCTTGCAGGCTCATGTTCGGGAGCAGGTTTCCCAAGTTTTGGGGATAGACACGAAGACATTATTGGCAGAACAAGACGTGGGTTTCTTTACCCTGGGGATGGATTCGCTGACCTCTGTCGAGTTAAGAAACAGGTTACAAGCCAGTTTGGGCTGCTCTCTTTCTTCCACTTTGGCTTTTGACTATCCAACACAACAGGCTCTTGTGAATTATCTTGCCAATGAATTGCTGGGAACCCCTGAGCAGCTACAAGAGCCTGAATCTGATGAAGAAGATCAGATATCGTCAATGGATGACATCGTGCAGTTGCTGTCCGCGAAACTAGAGATGGAAATTTAAATGGATGAAAAACTAAGAACATACGAACGATTAATCAAGCAATCCTATCACAAGATAGAGGCTCTGGAAGCTGAAGTTAACAGGTTGAAGCAAACCCAATGTGAACCTATCGCCATCGTCGGCATGGGCTGTCGTTTTCCTGGTGCGAATAGTCCAGAAGCGTTTTGGCAGTTGTTGTGTGATGGGGTTGATGCTATTCGTGAGATACCAAAAAATCGATGGGTTGTTGATGCCTACATAGATGAAAATTTGGACCGCGCAGACAAGACATCAATGCGATTTGGCGGGTTTGTCGAGCAACTTGAGAAGTTTGATGCCCAATTCTTTGGCATATCACCGCGAGAAGCGGTTTCTCTTGACCCTCAGCAACGTTTGTTATTAGAAGTAAGTTGGGAAGCACTGGAAAATGCAGCGGTGATACCACCTTCGGCAACGGGCGTATTCGTCGGTATTAGTAACCTTGATTATCGTGAAACGCTCTTGAAGCAAGGAGCAATTGGTACTTATTTTGCTTCGGGTAATGCCCATAGCACAGCCAGTGGTCGCTTGTCTTACTTTCTCGGTCTGACAGGCCCCTGTCTCTCGATAGATACAGCTTGTTCTTCGTCGTTGGTCGCTGTACATCAGTCACTGATAAGTCTGCGTCAGCGAGAATGTGACTTAGCGTTGGTTGGGGGAGTCCATCGGCTGATAGCCCCAGAGGAAAGTGTCTCGTTAGCAAAAGCCCATATGTTATCTCCCGATGGTCGTTGCAAAGTCTTTGATGCGTCGGCAAACGGGTATGTCCGAGCCGAAGGATGTGGCATGATAGTCCTCAAACGATTATCGGACGCGCAAGCTGATGGGGATAAAATCTTGGCGTTGATTCGCGGGTCAGCCATAAATCAAGACGGTCGCACGAGTGGCTTGACCGTTCCAAATGGTCCCCAACAAGCCGACGTGATTCGCCAAGCCCTCGCCAATAGTGGCATAAGACCAGAACAAGTTAACTATGTAGAAGCTCATGGCACAGGGACTTCCCTAGGAGACCCGATTGAGGTCGGCGCGTTGGGAACGATCTTTAATCAACGCTCCCAACCTTTAATTATTGGTTCAGTTAAAACAAATATTGGGCATCTAGAAGCAGCAGCAGGGATTGCTGGACTGATTAAAGTCGTCCTTGCCATGCAGCATGGAGAAATTCCACCTAATTTACACTTTCACCAGCCCAATCCTCGCATTAACTGGGATAAATTGCCAATCAGGATCCCCACAGAACGAACAGCTTGGCCTACTGGCGATCGCATCGCAGGGATAAGTTCTTTCGGCTTTAGTGGCACTAATTCTCATGTCGTGTTAGAGGAAGCCCCAAAAATAGAGCCGTCTACTTTAGAGATTCATTCAAAGCAGTATGTTTTTACCTTATCAGCAGCGACACCTCAAGCACTACAAGAACTTACTCAGCGTTATGTAACTTATCTCACTGAACACTTACAAGAGAGTCTGGCGGATATTTGCTTTACAGCCAACACAGGGCGCAAACACTTTAGACATCGCTTTGCAGTAGTAGCAGAGTCTAAAACCCAGTTGCGCCAACAATTGGAAACGTTTGCCCAATCGGGAGAGGGGCAGGGGAAGAGGACATCTCTCTCAAAAATAGCTTTTCTCTTTACAGGTCAAGGCTCACAGTATGTGGGGATGGGGCAAGAACTTTATGAGAGCCAACCCACCTTCCGGCAAACCATTGACCGATGTGATGAGATTCTTCGTTCACTGTTGGGCAAATCAATCCTCTCAATACTCTATCCCAGCCAACAAATGGGATTGGAAACGCCATCCCAAATTGATGAAACCGCCTATACTCAACCCACTCTTTTTTCTCTTGAATATGCACTGGCGCAGTTGTGGCGCTCCTGGGGTATTGAGCCTGATGTGGTGATGGGGCATAGTGTGGGAGAATATGTGGCCGCTTGTGTGGCGGGTGTCTTTTCTTTAGAGGATGGACTCAAACTAATTGCTGAAAGAGGCCGTCTGATGCAAGAATTGCCTCCCGATGGGGCGATGGTTTCAGTTATGGCCAATAAATCGCGCATAGAGCAAGCAATTCAATCTGTCAGCCGAGAGGTTTCTATTGCGGCCATCAATGGACCTGAGAGTGTGGTTATCTCTGGTAAAAGGGAGATATTACAACAGATTACCGAACATCTGGTTGCCGAAGGCATTAAGACACGCCAACTGAAGGTCTCTCATGCCTTTCACTCACCATTGATGGAGCCAATATTAGGTCAGTTCCGCCGAGTTGCCAATACCATCACCTATCGGCCACCGCAAATTAACCTTGTCTCAAATGTCACAGGCGGACAGGTGTATAAAGAAATCGCTACTCCCGATTATTGGGTGAGACATCTGCAAGAGACTGTCCGTTTTGCGGATGGGGTTAAGGTGTTACATGAACAGAATGTCAATTTCATGCTCGAAATTGGTCCCAAACCCACACTGCTGGGCATGGTTGAGTTACAAAGTTCTGAGAATCCATTTTCTATGCCAATGATGATGCCCAGTTTGCGTCAGAATCGTAGCGACTGGCAGCAGATGTTGGAGAGCTTGAGTCAACTCTATGTTCATGGTGTTGAGATTGACTGGATCGGTTTTAATAAAGACTATGTGCGACATAAAGTTGTCCTGCCGACATACCCATGGCAGAAGGAGCGTTACTGGGTAGAATTGGATCAACAGAAGCACGCCGCTAAAAATCTACATCCTCTACTGGACAGGTGCATGAAGCTGCCTCGTCATAACGAAACAATTTTTGAGAAAGAATTTAGTCTAGAGACATTGCCCTTTCTTGCTGACTATCGCATTTATGGTTCAGTTGTGTCGCCAGGTGCAAGTTATCTATCAATGATACTAAGTATTGCCGAGTCGTATGCAAATGGTCATTTGAATGGAGGGAATAGTGCAAAGCAAACCACTTATTTACTAAAGGATGTCACATTCCCAGTACCTCTTGTGATCTCTGATGAGGCAAATTACATGGTGCAAGTTGCTTGTTCTCTCTCTTGTGCTGCGCCACACAATCGTGGCGACGAGACGCAGTTTGAATTGTTCAGTTTTGCTGAGAATGTACCTGAAAGTAGCAGTATAAATGCTGATTTTCAGACACCCATTATTCATGCAAAAGGGCAATTTAAGCTTGAAGATACAGCACCTCCTAAAGTGGAGCTAGAAGAACTACAAGCGGGTTGTCCCCAAGAAATTGATCTCAACCTTTTCTATCAAACATTCACAGACAAAGGTTTTGTTTTTGGATCTCGTTTTCGCTGGTTAGAACAAATCTGGGTGGGCGATGGAGAAGCATTGGCGCGTCTGCGACAACCGGAAAGTATTGAATCGTTTAAAGGATATGTGATTCATCCCGGTTTGTTGGATGCCTGTACACAAGTCCCATTTGCAATTTCGTCTGACGATGAAAATAGGCAATCAGAAACGACAATGCCCTTTGCGCTGAATGAATTACGTTGTTATCAGCCTGCAAACGGACAAATGTGGTGGGTTCATGCAACAGAAAAAGATAGATATACATGGGATGTTTCTCTGTTTGATGAGAGCGGGCAAGTTATTGCGGAATTTATAGGTTTAGAAGTTCGTGCTGCTATGCCCGAAGGCTTACTAAGGGCAGACTTTTGGCATAACTGGCTCTATACAGTGAATTGGCGATCGCAACCTCTACAAATCCCAGAGGTGCTGGATATTAATAAGACAGGTGCAGAAACATGGCTTCTTTTTGCACAACCAGAGGGAATAGGAGCGGACTTAGCCGAATATTTGCAGAGCCAAGGAAAGCACTGTGTTTTTGTAGTGCCTGGGAGTGAGTATACAGTGACCGAGCAACACATTGGACGCACTGGACATCTTGATGTGACGAAACTGACAAAAATTGTCACGATCAATCCTGCTTCTCCTCATGACTATAAATATTTTTTAGAAACTCTGACGGACATTAGATTACCTTGTGAACATATACTCTATTTATGGAATCGTTATGATTTAACAAATACTTCTAATCATCGGACAGAATTGACTGTACCAGATATAGTCTTAAACTTATGTACTAGTCTTACTTATTTGGTACAAGCCCTTAGCCACATGGGTTTTTCCCCGAAATTATGGCTAATTACACAAAATAGTCAAGCGGTTGGTAGTGACTTAGCGAATTTAGAAATCGAACAATCCCCATTATGGGCATTGGGTCGAAGCATCCGCGCCGAACACCCTGAATTTGATTGCCGTTGTTTAGATTTTGACACGCTCTCAAATATCGCACCACTCTTGTTGAAAGAGATGCAAGCTATAGACTATGAATCTCAAATTGCTTACCGACAAGGAACGCGCTATGTTGCACGACTAATTCGTAATCAATCAGAATGTCACGCACCGATTCAAACAGGAATCCGTCCTGATGGCAGCTATTTGATTACAGGTGGATTAGGCGGTCTAGGATTGCAGGTAGCACTCGCCCTTGCGGACGCTGGAGCAAGACACTTGATCCTCAATAGTCGCCGTGGTACGGTCTCCAAAGAAGCCCAGTTAATTATTGACCGACTACGCCAAGAGGATGTTAGGGTTGATTTGATTGCGGCAGATGTCTCTGATGCGGCAGATAGCGAACGACTCTTAGTAGAAAGTCAGCGCAAGACCTCTCTTCGAGGGATTGTCCATGTTGCGGGAGTCTTGGATGATGGCATCCTGCTCCAACAAAATCAAGAGCGTTTTGAAAAAGTGATGGCGGCTAAGGTACGCGGAGCTTGGCATCTGGACCAACAGAGCCAAACCCTCGATTTAGATTTCTTTGTTGCGTTCTCATCTGTTGCGTCGCTCATAGAAGAACCAGGACAAGCCAATTACGCCGCAGCGAATGCGTTTTTGGATTCATTAATGTATTATCGTCACATAAAGGGATCTAATAGCTTGAGTATCAACTGGGGGGCTTGGGCAGAAGTCGGCATGGCAGCCAATTTATCATGGGAACAACGGGGAATCGCGGCAATTTCTCCAAAGCAAGGGAGGCATATTCTCGTCCAACTTATTCAAAAACTTAATCAGCATACAATCCCCCAAGTTGCTGTACAACCGACCAATTGGGCTGAATATCTATCCCATGATGGCGTGAATATGCCATTCTATGAATATTTTACACACCACTTGCGTAACGAAAAAGAAGCCAAATTGCGGCAAACAGCAGGCAGCACCTCAGAGGAAGTCAGTCTGCGGCAACAGCTTCAAACACTCTCAGAGAAAGACCGGGATGCCCTTTTGATGGAACATCTTCAAAAAACTGCGATCAGAGTTCTCGGTTTGGCATCTAATCAAAAAATTGATCCCTATCAGGGATTGATGAATATGGGACTAGACTCTTTGATGGCGGTTGAATTTCGGAATCACTTGATACGTAGTTTAGAACGCCCTCTGCCAGCCACTCTGCTCTTTAATTGCCCAACACTTGATTCATTGCATGATTACCTAGTCGCAAAAATGTTTGATGATGCCCCTCAGAAGGCAGAGCAAATGGCACAACCAACAACACTGACAGCACACAGCATATCAATAGAATCCAAAATAGATGATAACGAAAGCGTGGATGACATTGCACAAATGCTGGCACAAGCACTCAATATCGCCTTTGAGTAGATGAGTCAGCCCAATTATGGCATTTTGATGAAAAATGCGTTGAACGAAATAAATAGCCTACGATCGCAACTAGCTGCGGTAGAAGCCCAAAAAAATGAGTCTATTGCCATTGTTGGTATGAGTTGCCGTTTTCCAGGCGGTGCAACTACTCCAGAGCGTTTTTGGGTATTACTGCGCGAGGGTATATCAGCCATTACAGAAATCCCTGCTGATCGCTGGGATGTTGATAAATATTATGATGCTGACCCCACATCGTCCGGTAAAATGCATACTCGTTACGGCGGTTTTCTGAATGAAGTTGATACATTTGAGCCATCATTCTTTAATATTGCTGCCCGTGAAGCCGTTAGCATGGATCCACAGCAACGCTTGCTACTTGAAGTCAGTTGGGAAGCTCTGGAATCCGGTAATATTGTTCCTGCAACTCTTTTTGATAGTTCCACTGGTGTATTTATCGGTATTGGTGGTAGCAACTACAAATCTTTAATGATCGAAAACAGGAGTCGGATCGGGAAAACCGATTTGTATGAGTTAAGTGGCACTGATGTGAGTGTTGCTGCCGGCAGGATATCCTATGTCCTGGGTTTGATGGGTCCCAGTTTTGTGATTGATACAGCTTGTTCATCTTCTTTGGTCTCAGTTCATCAAGCCTGTCAGAGTCTGCGTCAGAGAGAATGTGATCTAGCACTAGCTGGTGGAGTCGGTTTACTCATTGATCCAGATGAGATGATTGGTCTTTCTCAAGGGGGGATGCTGGCACCTGATGGTAGTTGTAAAACATTTGATGCCAATGCAAATGGCTATGTGCGAGGCGAAGGTTGTGGGATGATTGTTCTAAAACGTCTCTCGGATGCAACAGCCGATGGGGATAATATTCTTGCCATCATTCGTGGGTCTATGGTTAATCATGATGGTCATAGCAGTGGTTTAACTGCTCCAAGAGGCCCCGCACAAGTCTCTGTCATTAAGCAAGCCTTAGATAGAGCAGGTATTGCACCGGATGCCGTAAGTTATTTAGAAGCCCATGGTACAGGCACACCCCTTGGTGATCCTATCGAGATGGATTCATTGAACGAAGTGTTTGGTCGGAGAACAGAACCACTTTGGGTCGGCTCAGTTAAGACAAATATTGGTCATTTAGAAGCCGCGTCCGGTATTGCAGGGCTGATTAAGGTTGTCTTGATGCTAAAAAACAAGCAGATTCCTCCTCACTTGCATTTCAAGACACCAAATCCATATATTGATTGGAAAAATCTCCCGGTCGAAATTCCGACCACCCTTCATGCTTGGGATGACAAGACATTGAAGGACAGAAAGCGAATTGCAGGGGTTAGTTCTTTTAGTTTCAGTGGTACTAACGCCCACATTGTATTATCTGAAGCCCCATCTAGCGAACTAATTAGTAATCATGCGGCAGTGGAAAGACCATGGCACTTGTTAACCCTTAGTGCTAAGAATGAGGAAGCGTTGGCTAACTTGGTTGGGCTTTATCAGTCATTTATTTCTACTACTGATGCAAGTCTTGCCGATATATGCTACACTGCTAATACGGCACGAACCCATTTTTCTCATCGCCTTGCTCTATCGGCTACTTCACACATCCAAATAGAGGCTCTTTTAGCCGCTTATAAGGAAGGGTCGGTGAGTTTGAGCATCAATCAAGGTTGTGTCCTTTCCAACAGTCGTGCGCCGAAGGTCGCTTTTCTCTTTACAGGTCAAGGTTCGCAATATGTGCAAATGGCTGGAGAACTTTATGAGACCCAGCCTACTTTCCGTAATTGCTTAGATCGCTGTGCCGAAATCTTGCAATCCATCTTTTCATCGAGAAACAGCCCTTGGGGAAACCCACTGCTTTCGGTATTATATCCAAACCATGAGTCAAAGGAAATTGACCAGACGGCTTATACCCAACCTGCCCTTTTTGCTGTAGAATATGCCCTAGCACAGATGTGGCGGTCGTGGGGAATCGAGCCAGATATCGTAATGGGTCATAGCATAGGTGAATATGTGGCAGCTTGTGTGGCGGGGATCTTTTCTCTGGAGGATGGTCTCAAACTTGCTGCCGAAAGAGGCCGTTTGATGCAGGCGCTACCACAAAATGGCGAGATGGTTGCTATATCGGCCTCCCTTGAGGAAGTTAAGCCGGCTATTCAATCTGACCAGCGAGTTGTGATAGCGGCGGTAAATGGACCACGAAGTGTCGTCATTTCGGGCGATCGCCAAGCTGTGCAAGTCTTCACCAACACCCTAGAAGATCAAGGAATCCGGTGCAAGAGACTGTCTGTTTCACACGCTTTCCACTCTCCATTGATGAAACCAATGGAGCAGGAGTTCGCACAGGTGGCCAGGGAAATCAACTATAGTCCTCCAAAAATAGCTCTTGTCAGTAATCTAACCGGCGACTTGATTTCACCTGAGTCTTCCCTGGAGGAAGGAGTGATCGCTTCCCCTGGTTACTGGGTAAATCATTTATGCAATCCTGTCTTGTTCGCTGATGGTATTGCAACTATGCAAGCGCAGGATGTCCAAGTCTTCCTTGAAGTTGGACCAAAACCGACCTTATCAGGACTAGTGCAACAATATTTTGACGAGGTTGCCCATAGCGATCGCCCTGTCACCATTCCCACCTTGCGCCCCAAGCAACCCAACTGGCAGACACTATTGGAGAGTTTGGGACAACTGTATGCGCTTGGTGTCCAGGTAAATTGGGCGGGCTTTGATAGAGATTACACCAGACGCAAAGTAAGCCTACCCACCTATGCTTGGAAGCGTCAACGTTATTGGCTAGAGAAACAGTCCGCTCCACGTTTAGAAACAACACAAGTTCGTCCCGCAACTGCCATTGTAGAGCATCTTGAACAAGGCAATGTGCCGAAAATCGTGGACTTGTTAGCGGCGACGGATGTACTTTCAGGCGAAGCACGGAAATTGCTACCCAGCATCATTGAACTATTGGTTGCAAAACATCGTGAGGAAGCGACACAGAAGCCCATCTGCGATTGGCTTTATGAAGTGGTTTGGCAACCCCAGTTGCTGACCCTATCTACCTTACCTGCTGTGGAAACAGAGGGTAGACAATGGCTCATCTTCGCCGATGCTAGTGGACACGGTGAAGCACTTGCGGCTCAATTACGTCAGCAAGGGGATATAATTACGCTTGTCTATGCTGGTCTAAAATATCACTCGGCTAATAATAAACAAAATACCGGGGGGGACATCCCATATTTTCAGATTGATCCGATCCAAAGGGAGGATTATGAAAGGTTGTTTGCTGCTTTGCCTCCACTGTATGGTATTGTTCATCTTTGGAGTTTAGATATACTTAGCTTGGACAAAGTATCTAACCTAATTGAAAATGTACAATTAGGTAGTGGCACGCTATTAAATTTAATACAGACAGTCTTGCAACTTGAAACGCCCACCCCTAGCTTGTGGCTCGTGACAAAGAACGCGCAAGCTGTGCGTAAAAACGATAGCCTAGTCGGAGTGCTTCAGTCACCCTTATGGGGTATGGGTAAGGTGATAGCCTTAGAACACCCTGAACTCAACTGTGTATCAATCGACCTTGATGGTGAAGGGCTTCCAGATGAACAAGCCAAGTTTCTGGCGGCTGAACTCCGCGCCGCCTCCGAGTTCAGACATACCACCATTCCCCACGAAAGTCAAGTTGCTTGGCGTAATAGGACTCGCTATGTGTCACGGTTCAAAGGTTATCAGAAGCATCCCGCGACCTCATCAAAAATGCCTATTCGACCAGATGCCACTTATTTGATCACGGGCGGCTTTGGTGGTTTGGGCTTGCTTGTGGCTCGTTGGATGGTTGAACAGGGGGCTACCCATCTATTTCTGATGGGACGCAGCCAACCCAAACCAGCCGCCCAAAAACAACTGCAAGAGATAGCCGCGCTGGGTGCAACAGTGACGGTGGTGCAAGCCGATGTTGGCATCCGCTCCCAAGTAGCCAATGTGTTGGCACAGATTGATAAGGCATATCCTTTGGCTGGTATTATTCATACTGCCGGTGTATTAGACGACGGAATCTTATTGCAGCAAAATTGGGCGCGTTTTAGCAAGGTGTTCGCCCCCAAACTAGAGGGAGCTTGGCATCTACATACACTGACTGAAGAGATGCCGCTTGATTTCTTTATTTGTTTTTCCTCAACAGCAGGATTGCTGGGCAGTGGTGGACAAGCTAACTATGCTGCTGCCAATGCCTTTTTAGATGCCTTTGCCCATCATCGGCGAATACAAGGCTTGCCAGCTCTCTCGATTAACTGGGACGCTTGGTCTCAAGTGGGAATGACGGTACGTCTCCAACAAGCTTCTTCACAAAGCACCACAGTTGGGCAAGATATTAGCACTTTGGAAATTTCACCAGAACAGGGATTGCAAATCTTTGCCTATCTTCTGCAACAACCATCCGCCCAAATAGCGGCCATTTCTACCGATGGGCTTCGCAAGATGTACGACACAAGCTCGGCCTTTTTTGCTTTACTTGATCTTGACAGGTCTTCCTCCACTACCCAGGAGCAATCTACACTTTCTCATGAAGTTGGCCTTACCTTACTCGAACAATTGCAGCAAGCTCGGCCAAAAGAGCGAGAGAAAATGTTACTGCGCCATCTACAGACCCAAGTTGCTGCGGTCTTGCGTAGTCCCGAACTGCCCGCAGTTCATCAACCCTTCACTGACTTGGGGATGGATTCGTTGATGTCACTTGAATTGATGCGGCGTTTGGAAGAAAGTCTGGGGATTCAGATGCCTGCAACGCTTGCATTCGATTATCCTATGGTAGACCGTTTGGCTAAGTTTATACTGACTCAAATATGTATAAATTCTGAGCCAGATACCTCAGCAGTTCTCACACCAGATGGAAATGGGGAGGAAAAAGACAGTAATAAGGACAGAAGTACCAGCACTTCCGTTGACTCAAATATTACTTCCATGGCAGAAGATTTATTCGCACTCGAATCCTTACTAAATAAAATAAAAAGAGATCAATAAATGAAATCAAGCAATATTCAACATACAAAACATCTTGTGTCCCCATTTGATCGTTGTTTAAAGAATGGTCACCGAAATGGAATTCTATGGTTCACTGGATTATCAGGATCAGGTAAAACAACATTGGCTCTAGAATTAGAGCGGATTTTGTTCCAGAAAGGTTGGTATACTTTTGTCCTTGATGGTGACAATATCCGTCATGGATTATGTGCTGACTTGGGATTTTCTGCTGCTGATCGTGCGGAAAATATTCGTCGTATTGGCGAGGTGGCCAAACTTTTTGCGGATTCGGGTTGTTTAGTGATTACTGCTTTCATTTCACCTTACAGGAAAGACCGGGAGCAAATCCGTATTCTGTCCGGAGATCTGTTTCATGAAGTATATATTGCAACTCCGATGGAAATTTGTGAACAACGTGACCCCAAGGGTCTCTATGCAAAAGCACGCCGTGGAGAAATTGAGTCTTTTACGGGAATTAGCGCTCCCTACGAACCACCGAGAACACCAGATTTACTGGTGGAAACTTCGGAACTTTCCATCGAGGCCAGCTTACAACAGCTACTCGAATACGTGGGAAAGAAGTTCACTTTCACTCAGTAGATGCCTAAATACTTTAATACTGCTGGACCCTGTAAATCCGAAATCCACTATATGCTCTCTCCCACAGCTCGACTACCGGATTTGAAAGCACTAATTGACGGAGAAAACTACTTTATAATTCACGCGCCGCGACAAGTCGGCAAAACTACAGCTATGATAGCCTTAGCACGAGAATTGACTGATAGTGGAAAATATACCGCAGTTATTCTTTCCGTTGAAGTGGGATCAGTATTCTCCCATAATCCCCAGCAAGCGGAGCAGGTTATTTTAGAAGAATGGAAACAGGCAATCAAATTTTATTTACCCAAAGAACTACAACCATCCTATTGGCCAGAGCGTGAAACAGACTCAGGAATAGGCAAAACTTTAAGTGAGTGGTCCGCACAATCTCCAAGACCTCTTGTAATCTTTTTACATGAAATCGATTCCCTAACAGATGAAGCTTTAATCCTAATTTTAAGACAATTACGCTCAGGTTTTCCCCGTCGTCCTCGGGGATTTCCCCATTCGGTGGGGTTAATTGGTATGCGGGATGTGCGGGACTATAAGGTTAAATCTGGTGGAAGTGAACGACTGAATACGTCAAGTCCTTTCAATATCAAAGCGGAATCCTTGACTTTAAGTAATTTCACTCTGTCAGAGGTGGAAGAACTTTACTTACAACATACGCAAGCTACAGGACAAATTTTTACCCCGGAAGCAATTAAACAAGCATTTTATTTAACCGATGGGCAACCATGGTTAGTAAACGCCCTAGCTCGTCAAGCCACTCAGGTGTTAGTGAAAGATATTACTCAACCCATTACCGCTGAAGTAATTAACCAAGCCAAAGAAGTTCTGATTCAGCGCCAGGATACCCATTTGGATAGTTTGGCAGAGCGCTTACGGGAAGATCGGGTCAAAGCCATTATTCAACCTATGTTAGCTGGATCGGACTTACCAGATACCCCAGAGGATGATCGCCGTTTCTTGCTAGATTTAGGCTTGGTAAAGCGCAGTCCCTTGGGAGGACTAACCATTGCCAATCCCATTTACCAGGAGGTGATTCCTCGTGTTTTGTCCCAGGGTAGTCAGGATAGTCTACCCCAGATTCAACCTACTTGGTTAAATACTGATAATACTTTAAATCCTGACAAACTCTTAAATGCTTTCCTAGAGTTTTGGCGACAACATGGGGAACCATTACTCAAAAGTGCGCCTTATCATGAAATTGCTCCCCATTTAGTTTTGATGGCGTTTTTACATCGGGTAGTGAATGGTGGTGGCACTTTAGAACGGGAATATGCCGTTGGTTCTGGAAGAATGGATATTTGTTTACGCTATGGCAAGGTAGTGATGGGCATAGAGTTAAAGGTTTGGGGGGGAAAATCGGATCCGTTAACGAAGGGTTTGACCCAATTGGATAAATATCTGGGTGGGTTAGGATTAGATAGAGGTTGGTTAGTAATTTTTGATCACCGTCCGGGATTACCACCCATGGGTGAGAGGATTAGTATGGAACAGGCCATTAGTCCAGAGGGAAGAACCATTACAGTGATTCGTAGCTAG
>Cylindrospermopsin_7
ATGCAAACAAGAATTGTAAATAGCTGGAATGAGTGGGATGAACTAAAGGAGATGGTTGTCGGGATTGCAGATGGTGCTTATTTTGAACCAACTGAGCCAGGTAACCGCCCTGCTTTACGCGATAAGAACATTGCCAAAATGTTCTCTTTTCCCAGGGGTCCGAAAAAGCAAGAGGTAACAGAGAAAGCTAATGAGGAGTTGAATGGGCTGGTAGCGCTTCTAGAATCACAGGGCGTAACTGTACGCCGCCCAGAGAAACATAACTTTGGCCTGTCTGTGAAGACACCATTCTTTGAGGTAGAGAATCAATATTGTGCGGTCTGCCCACGTGATGTTATGATCACCTTTGGGAACGAAATTCTCGAAGCAACTATGTCACGGCGGTCACGCTTCTTTGAGTATTTACCCTATCGCAAACTAGTCTATGAATATTGGCATAAAGATCCAGATATGATCTGGAATGCTGCGCCTAAACCGACTATGCAAAATGCCATGTACCGCGAAGATTTCTGGGAGTGTCCGATGGAAGATCGATTTGAGAGTATGCATGATTTTGAGTTCTGCGTCACCCAGGATGAGGTGATTTTTGACGCAGCAGACTGTAGCCGCTTTGGCCGTGATATTTTTGTGCAGGAGTCAATGACGACTAATCGTGCAGGGATTCGCTGGCTCAAACGGCATTTAGAGCCGCGTGGCTTCCGCGTGCATGATATTCACTTCCCACTAGATATTTTCCCATCCCACATTGATTGTACTTTTGTCCCCTTAGCACCTGGGGTTGTGTTAGTGAATCCAGATCGCCCCATCAAAGAGGGTGAAGAGAAACTCTTCATGGATAACGGTTGGCAATTCATCGAAGCACCCCTCCCCACTTCCACCGACGATGAGATGCCTATGTTCTGCCAGTCCAGTAAGTGGTTGGCGATGAATGTGTTAAGCATTTCCCCCAAGAAGGTCATCTGTGAAGAGCAAGAGCATCCGCTTCATGAGTTGCTAGATAAACACGGCTTTGAGGTCTATCCAATTCCCTTTCGCAATGTCTTTGAGTTTGGCGGTTCGCTCCATTGTGCCACCTGGGATATCCATCGCACGGGAACCTGTGAGGATTACTTCCCTAAACTAAACTATACGCCGGTAACTGCATCAACCAATGGCGTTTCTCGCTTCATCATTTAGATGCAAGAGAGAGAAAGCCCACAGATACTATTTGATGGGAATGGAACACAATCTGAGTTTCCAGATAGTTGCATTCACCACTTGTTCGAGGATCAAGCCGCAAAGCGACCGGATGCGATCGCTCTCATTGACGGTGAGCAATCCCTTACCTACGGGGAACTAAATGTACGCGCTAACCACCTAGCCCAGCATCTCTTGTCCCTAGGCTGTCAACCCGATGACCTCCTCGCCATCTGCATCGAGCGTTCGGCAGAACTCTTTATTGGTTTGTTGGGTATCCTAAAAGCCGGATGTGCTTATGTGCCTTTGGATGTAGGCTATCCTGCCGATCGCATAGAGTATATGTTGCGGGACTCGGATGCGCGTATTTTACTAACCTCAACGGATGTCGCTAAGAAACTTGCCTTAACCATACCTGCATTGCAAGAGTGCCAAACCGTCTATTTAGATCAAGAGATATTTGAGTATGATTTTCATTTTTTAGCGATAGCTAAACTATTACATAACCAATACTTGAGATTATTACATTTTTATTTTTATACCTTGATTCAGCAATGCCAGGCAACTTCGGTTTCCCAAGGGATTCAGACACAGGTTCTCCCCAATAATCTCGCTTACTGCATTTACACCTCTGGCTCTACCGGAAATCCCAAAGGGATCTTGATGGAACATCGCTCACTGGTGAATATGCTTTGGTGGCATCAGCAAACGCGGCCTTCGGTTCAGGGTGTTAGGACGCTGCAATTTTGTGCAGTCAGCTTTGACTTTTCCTGCCATGAAATTTTTTCTACCCTCTGTCTTGGCGGGATATTGGTCTTGGTGCCAGAGGCAGTGCGCCAAAATCCCTTTGCATTGGCTGAGTTCATCAGTCAACAAAAAATTGAAAAATTGTTTCTTCCCGTTATAGCATTACTACAGTTGGCCGAAGCTGTAAATGGGAATAAAAGCACCTCCCTCGCGCTTTGCGAAGTTATCACTACCGGGGAGCAGATGCAGATCACACCTGCTGTCGCCAACCTCTTTCAGAAAACCGGGGCGATGTTGCATAATCACTACGGGGCAACGGAATTTCAAGATGCCACCACTCATACCCTCAAGGGCAATCCAGAGGGCTGGCCAACACTGGTGCCAGTGGGTCGTCCACTGCACAATGTTCAAGTGTATATTCTGGATGAGGCACAGCAACCTGTACCTCTTGGTGGAGAGGGTGAATTCTGTATTGGTGGTATTGGACTGGCTCGTGGCTATCACAATTTGCCTGACCTAACGAATGAAAAATTTATTCCCAATCCATTTGGGACTAATGAGAACGCTAAAAAACTCTACCGCACAGGGGACTTGGCACGCTACCTACCCGACGGCACGATTGAGCATTTAGGACGGATAGACCACCAGGTTAAGATCCGAGGTTTCCGCGTGGAATTGGGGGAAATTGAGTCCGTGCTGGCAAGTCACCAAGCTGTGCGTGAATGTGCCGTTGTGGCACGGGAGATTGCAGGTCATACACAGTTGGTAGGGTATATCATAGCAAAGGATACACTTAATCTCAGTTTCGACAAACTTGAACCTATCCTGCGTCAATATTCGGAAGCGGTGCTGCCAGAATACATGATACCCACTCGGTTCATCAATATCAGTAATATGCCGTTGACTCCCAGTGGTAAACTTGACCGCAGGGCATTACCTGATCCCAAAGGCGATCGCCCTGCATTGTCTACCCCACTTGTCAAGCCTCGTACCCAGACAGAGAAACGTTTAGCAGAGATTTGGGGCAGTTATCTTGCTGTAGATATTGTGGGAACCCACGACAATTTCTTTGATCTAGGCGGTACGTCACTGCTATTGACTCAAGCGCACAAATTCCTGTGCGAGACCTTTAATATTAATTTGTCCGCTGTCTCACTCTTTCAATATCCCACAATTCAGACATTGGCACAATATATTGATTGCCAAGGAGACACAACCTCAAGCAATACAGCATCCAGGCACAAGAAAGTACGTAAAAAGCAGTCCGGTGACAGCAACGATATTGCCATCATCAGTGTGGCAGGTCGCTTTCCGGGTGCTGAAACGATTGAGCAGTTCTGGCATAATCTCTGTAATGGTGTTGAATCCATCACCCTTTTTAGTGATGATAAGCTAGAGCAGACTTTGCCTGAGTTATTTAATAATCCCGCTTATGTCAAAGCAGGTGCGGTGCTAGAAGGCGTTGAATTATTTGATGCTACCTTTTTTGGCTACAGCCCCAAAGAAGCTGCGGTGACAGACCCTCAGCAACGGATTTTGCTAGAGTGTGCCTGGGAAGCATTTGAACGGGCTGGCTACAACCCCGAAACCTATCCAGAACCAGTTGGTGTTTATGCTGGTTCAAGCCTGAGTACCTATCTGCTTAACAATATTGGCTCTGCTTTAGGCATAATTACCGAGCAACCCTTTATTGAAACGGATATGGAGCAGTTTCAGGCTAAAATTGGCAATGACCGGAGCTATCTTGCCACACGCATCTCTTACAAGCTGAATCTCAAGGGTCCAAGCGTCAATGTGCAGACCGCCTGCTCAACCTCGTTAGTTGCGGTTCACATGGCCTGTCAGAGTCTCATTAGTGGAGAGTGTCAAATGGCTTTAGCCGGTGGTATTTCTGTGGTTGTACCACAGAAGGGGGGCTATCTCTACGAAGAAGGCATGGTTCGTTCCCAGGATGGTCATTGTCGCGCCTTTGATGCCGAAGCCCAAGGGACTATATTTGGCAATGGCGGGGGCTTGGTTTTGCTTAAACGGTTGCAGGATGCACTGGACGATAACGACAACATTATGGCAGTCATCAAAGCCACAGCCATCAACAACGACGGTGCGATCAAGATGGGCTACACAGCACCGAGCGTGGATGGGCAAGCTGATGTAATTAGCGAGGCGATTGCTATCGCTGACATAGATGCAAGCACCATTGGCTATGTAGAAGCTCATGGCACAGCCACCCAATTGGGTGATCCGATTGAAGTAGCAGGGTTAGCAAGGGCATTTCAGCGTAGTACGGACAGCGTCCTTGGTAAACAACAATGCGCTATTGGATCAGTTAAAACTAATATTGGCCACTTAGATGAGGCGGCAGGCATTGCCGGACTGATAAAGGCTGCTCTAGCTCTACAATATGGACAGATTCCACCGAGCTTGCACTATGCCAATCCTAATCCACGGATTGATTTTGACGCAACCCCATTTTTTGTCAACACAGAACTACGCGAATGGTCAAGGAATGGTTATCCTCGGCGGGCGGGGGTGAGTTCTTTTGGTGTGGGTGGAACTAACAGCCATATTGTGCTGGAGGAGTCGCCTGTAAAGCAACCCACATTGTTCTCTTCTTTGCCAGAACGCAGTCATCATCTGCTGACGCTTTCTGCCCATACACAAGAGGCTTTGCATGAGTTGGTGCAACGCTACATCCAACATAACGAGACACACCTTGATATTGACTTAGGCGACCTCTGTTTCACAGCCAATACGGGACGCAAGCATTTTGAGCATCGCCTAGCGGTTGTAGCCGAATCAATCCCTGGCTTACAGGCACAACTGGAAACTGCACAGACTGCGATTTCAGCACAGAAAAAAAATGCCCCGCCGACGATCGCATTCCTGTTTACAGGTCAAGGCTCACAATACATTAACATGGGGCGCACCCTCTACGATACTGAATCAACATTCCGTGCAGCCCTTGACCGATGTGAAACCATTCTCCAAAATTTAGGGATCGAGTCCATTATCTCCGTTATTTTTGGTTCATCTGAGCATGGACTCTCATTAGATGACACAGCCTATACCCAGCCCGCACTCTTTGCCATCGAATACGCGCTCTATCAATTATGGAAGTCGTGGGGCATCCAGCCCTCAGTGGTGATAGGTCATAGTGTAGGTGAATATGTGTCCGCTTGTGTGGCGGGAGTCTTTAGCTTAGAGGATGGGTTGAAACTGATTGCAGAACGAGGACGACTGATACAGGCACTTCCTCGTGATGGGAGCATGGTTTCCGTGATGGCAAGCGAGAAGCGTATTGCAGATATCATTTTACCTTATGGGGGACAGGTAGGGATCGCCGCGATTAATGGCCCACAAAGTGTTGTAATTTCTGGGCAACAGCAAGCGATTGATGCTATTTGTGCCATCTTGGAAACTGAGGGCATCAAAAGCAAGAAGCTAAACGTCTCCCATGCCTTCCACTCGCCGCTAGTGGAAGCAATGTTAGACTCTTTCTTGCAGGTTGCACAAGAGGTCACTTACTCGCAACCTCAAATCAAGCTTATCTCTAATGTAACGGGAACATTGGCAAGCCATGAATCTTGTCCCGATGAACTTCCGATCACCACCGCAGAGTATTGGGTACGTCATGTGCGACAGCCCGTCCGGTTTGCGGCGGGAATGGAGAGCCTTGAGGGTCAAGGGGTAAACGTATTTATAGAAATCGGTCCTAAACCTGTTCTTTTAGGCATGGGACGCGACTGCTTGCCTGAACAAGAGGGACTTTGGTTGCCTAGTTTGCGCCCAAAACAGGATGATTGGCAACAGGTGTTAAGTAGTTTGCGTGATCTATACTTAGTAGGTGTGACCATAGATTGGAGCAGTTTCGATCAGGGGTATGCTCGTCGCCGTGTGCCACTACCGACTTATCCTTGGCAGCGAGAGCGGCATTGGGTAGAGCCAATTATTCGTCACCGGCAATCAGTATTACAAGCCACAAATACCACCAAGCTAACTCGTAACGCCAGCGTGGCGCAGCATCCTCTGCTTGGTCAACGGCTGCATTTGTCGCGGACTCAAGAGATTTACTTTCAAACCTTCATCCACTCCGACTTCCCAATATGGGTTGCTGATCATAAAGTATTTGGAAATGTCATCATTCCGGGTGTCGCCTATTTTGAGATGGCACTGGCAGCAGGGAAGGCACTTAAACCAGACAGTATATTTTGGCTCGAAGATGTATCCATCGCCCAAGCACTGATTATTCCCGATGAAGGGCAAACTGTGCAAATAGTATTAAGCCCACAGGAAGAGTCAGCTTATTTTTTTGAAATCCTCTCTTTAGAAAAAGAAAACTCTTGGGTGCTTCATGCCTCTGGTAAGCTAGTCGCCCAAGAGCAAGTGCTAGAAACCGAGCCAATTGACTTGATTGCGTTACAGGCACATTGTTGCGAAGAAGTGTCAGTAGATGTGCTATATCAGGAAGAAATGGCGCGCCGGCTGGATATGGGTCCAATGATGCGTGGGGTGAAGCAGCTTTGGCGTTATCCGCTCTCCTTTGCCAAAAGTCATGATGCGATCGCACTCGCCAAAGTCAGCTTGCCAGAAATCTTGCTTCATGAGTCCAATGCCTACCAATTCCATCCTGTAATCTTGGATGCGGGGCTGCAAATGATAACGGTCTCTTATCCTGAAGCAAACCAAGGCCAGACTTATGTACCTGTTGGTATAGAGGGTCTACAAGTCTATGGTCGTCCCAGTTCAGAACTTTGGTGTCGCGCCCAATATCGGCCTCCTTTGGATACAGATCAAAGGCAGGGTATTGATTTGCTGCCAAAGAAATTGATTGCAGACTTGCATCTATTTGATACCCAGGGTCGTGTGGTTGCCATCATGTTTGGTGTGCAATCTGTCCTTGTGGGACGGGAAGCAATGTTGCGATCGCAAGATACTTGGCGAAATTGGCTTTATCAAGTCCTGTGGAAACCTCAAGCCTGTTTTGGACTTTTACCGAATTACCTGCCAACCCCAGATAAGATTCGGAAACGCCTGGAAACAAAGTTAGCGACATTGATCATCGAAGCTAATTTGGCGACTTATGCGATCGCCTATACCCAACTGGAAAGGTTAAGTCTAGCTTACGTTGTGGCGGCTTTCCGACAAATGGGCTGGCTGTTTCAACCCGGTGAGCGTTTTTCCACCGCCCAGAAGGTATCAGCGTTAGGAATCGTTGATCAACATCGGCAACTATTCGCTCGTTTGCTCGACATTCTAGCCGAAGCAGACATACTCCGCAGCGAAAACTTGATGACGATATGGGAAGTCATTTCATACCCGGAAACGATTGATATACAGGAACTTCTTGATGACCTCGAAGCCAAAGAAGCAGAAGCTGAAGTCACACTGGTTTCCCGTTGCAGTGCAAAATTGGCCGAAGTATTACAAGGAAAATGTGACCCCATACAGTTGCTCTTTCCTGCGGGGGACACAACAACGTTAAGCAAACTCTATCGTGAAGCCCCAGTTTTGGGTGTTACTAATACTCTAGTCCAAGAAGCGCTTCTTTCCGCCCTGGAGCAGTTGCCGCCGGAACGTGGTTGGCGAATTTTAGAGATTGGTGCTGGAACAGGTGGAACCACAGCCTACTTGTTACCGCATCTGCCTGGGGATCAGACAAAATATGTCTTTACCGATATTAGTGCCTTTTTTCTTGCCAAAGCGGAAGAGCGTTTTAAAGATTACCCGTTTGTACGTTATCAGGTATTAGATATCGAACAAGCACCACAGGCGCAAGGATTTGAACCCCAAATATACGATTTAATCGTAGCAGCGGATGTCTTGCATGCTACTAGCGACCTGCGTCAAACTCTTGTACATATCCGGCAATTATTAGCGCCGGGCGGGATGTTGATCCTGATGGAAGACAGCGAACCCGCACGCTGGGCTGATTTAACCTTTGGCTTAACAGAAGGCTGGTGGAAGTTTACAGACCATGACTTACGCCCCAACCATCCGCTATTGTCTCCTGAGCAGTGGCAAATCTTGTTGTCAGAAATGGGATTTAGTCAAACAACCGCCTTATGGCCAAAAATAGATAGCCCCCATAAATTGCCACGGGAGGCGGTGATTGTGGCGCGTAATGAACCAGCCATCAGAACACCCCGAAGATGGCTGCTCTTGGCTGACGAGGAGATTGGTGGACTACTAGCCAAACAGCTACGTGAAGAAGGAGAAGATTGTATACTCCTCTTGCCAGGGGAAAAGTACACAGAGAGAGATTCACAAACGTTTACAATCAATCCTGGAGATATTGAAGAGTGGCAACAGTTATTGAACCGAGTACCGAACATACAAGAAATTGTACATTGTTGGAGTATGGTTTCCACTGACTTAGATAGAGCCACTATTTTCAGTTGCAGCAGTACGCTGCATTTAGTTCAAGCATTAGCAAACTATCCAAAAAACCCTCGCTTGTCACTTGTCACCCTAGGCGCACAAGCCGTTAACGAACATCATGTTCAAAATGTAGTTGGAGCAGCCCTCTGGGGCATGGGAAAGGTAATTGCACTCGAACACCCAGAGCTACAAGTAGCACAAATGGATTTAGACCCGAATGGGAAGGTTAAGGCGCAAGTAGAAGTGCTTAGGGATGAACTTCTCGCCAGAAAAGACCCTGCATCAGCAATGTCTGTGCCTGATCTGCAAACGCGACCTCATGAAAAGCAAATAGCCTTTCGTGAGCAAACACGTTATGTGGCAAGACTTTCGCCCTTAGACCGCCCCAATCCTAGAGAGAAAGGCACACAAGAGGCTCTTACCTTCCGTGATGATGGCAGCTATCTGATTGCTGGTGGTTTAGGCGGACTGGGGTTAGTGGTGGCTCGTTTTCTGGTTACAAATGGGGCTAGATACCTTGTGCTAGTCGGACGACGTGGTGCGAGGGAGGAACAGCAAGCTCAATTAAGCGAACTAGAGCAACTCGGAGCTTCCGTGAAAGTTTTACAAGCCGATATTGCTGATGCAGAACAACTAGCCCAAGCACTTTCAGCAGTAACCTACCCACCATTACGGGGTGTTATTCATGCGGCAGGTACATTGAACGATGGGATTCTACAGCAGCAAAGTTGGCAAGCCTTTAAAGAAGTGATGAATCCCAAGGTAGCAGGTGCGTGGAACCTACATATACTGACAAAAAATCAGCCTTTAGACTTCTTTGTCCTGTTCTCCTCCGCCACCTCTTTGTTAGGTAACGCTGGACAAGCCAATCACGCCGCCGCAAATGCTTTCCTTGATGGGTTAGCCTCCTATCGTCGTCACTTAGGACTACCGAGCCTCTCGATTAATTGGGGGACATGGAGCGAAGTGGGAATTGCGGCTCGACTTGGACTAGATAAGTTGTCCAGCAAACAGGGAGAGGGAACCATTACGCTAGGACAGGGCTTACAAATTCTTGAGCAGTTGCTCAAAGACGAGAATGGGGTGTATCAAGTGGGTGTCATGCCTATCAACTGGACACAATTCTTAGCAAGGCAATTGACTCCGCAGCCGTTCTTCGGCGATGCCATGAAGAGTATTGACACCTCTGTAGGTAAACTAACCTTGCAGGAGCGGGACTCTTGCCCCCAAGGTTACGGGCATAATATTCGAGAGCAATTAGAGAACGCTCCGCCCAAAGAGGGTCTGACTCTCTTGCAGGCTCATGTTCGGGAGCAGGTTTCCCAAGTTTTGGGGATAGACACGAAGACATTATTGGCAGAACAAGACGTGGGTTTCTTTACCCTGGGGATGGATTCGCTGACCTCTGTCGAGTTAAGAAACAGGTTACAAGCCAGTTTGGGCTGCTCTCTTTCTTCCACTTTGGCTTTTGACTATCCAACACAACAGGCTCTTGTGAATTATCTTGCCAATGAATTGCTGGGAACCCCTGAGCAGCTACAAGAGCCTGAATCTGATGAAGAAGATGAGATATCGTCAATGGATGACATCGTGCAGTTGCTGTCCGCGAAACTAGAGATGGAAATTTAAATGGATGAAAAACTAAGAACATACGAACGATTAATCAAGCAATCCTATCACAAGATAGAGGCTCTGGAAGCTGAAGTTAACAGGTTGAAGCAAACCCAACGTGAACCTATCGCCATCATCGGCATGGGCTGTCGTCTTCCTGGTGCGAATAGTCCAGAAGCGTTTTGGCAGTTGTTGTGTGATGGGGTTGATGCTATTCGTGAGATACCAAAAAATCGATGGGTTGTTGATGCCTACATAGATGAAAATTTGGACCGCGCAGACAAGACATCAATGCGATTTGGCGGGTTTGTCGACCAACTTGAGAAGTTTGATGCCCAATTCTTTGGCATATCACCGCGAGAAGCGGTTTCTCTTGACCCTCAGCAACGTTTGTTATTAGAAGTAAGTTGGGAAGCACTGGAAAATGCAGCGGTGATACCACCTTCGGCAACGGGCGTATTCGTCGGTATTAGTAACCTTGATTATCGTGAAACGCTCTTGAAGCAAGGAGCAATTGGTACTTATTTTGCTTCGGGTAATGCCCATAGCACAGCCAGTGGTCGCTTGTCTTACTTTCTCGGTCTGACAGGCCCCTGTCTCTCGATAGATACAGCTTGTTCATCGTCGTTGGTCGCTGTACATCAGTCACTGATAAGTCTGCGTCAGCGAGAATGTGACTTAGCGTTGGTTGGGGGAGTCCATCGGCTGATAGCCCCAGAGGAAAGTGTCTCGTTAGCAAAAGCCCATATGTTATCTCCCGATGGTCGTTGCAAAGTCTTTGATGCGTCGGCAAACGGGTATGTCCGAGCCGAAGGATGTGGCATGATAGTCCTCAAACGATTATCGGACGCGCAAGCTGATGGGGATAAAATCTTGGCGTTGATTCGCGGGTCAGCCATAAATCAAGACGGTCGCACGAGTGGCTTGACCGTTCCAAATGGTCCCCAACAAGCCGACGTGATTCGCCAAGCCCTCGCCAATAGCGGCATAAGACCAGAAGAAGTTAACTATGTAGAAGCTCATGGCACAGGGACTTCCCTAGGAGACCCGATTGAGGTCGGCGCGTTGGGAACGATCTTTAATCAACGCTCCCAACCTTTAATTATTGGTTCAGTTAAAACAAATATTGGGCATCTAGAAGCAGCAGCAGGGATTGCTGGACTGATTAAAGTCGTCCTTGCCATGCAGCATGGAGAAATTCCACCTAATTTACACTTTCACCAGCCCAATCCTCGCATTAACTGGGATAAATTGCCAATCAGGATCCCCACAGAACGAACAGCTTGGCCTACTGGCGATCGCATCGCAGGGATAAGTTCTTTCGGCTTTAGTGGCACTAATTCTCATGTCGTGTTAGAGGAAGCCCCAAAAATAGAGCCGTCTACTTTAGAGATTCATTCAAAGCAGTATGTTTTTACCTTATCAGCAGCGACACCTCAAGCACTACAAGAACTTACTCAGCGTTATGTAACTTATCTCACTGAACACTTACAAGAGAGTCTGGCGGATATTTGCTTTACAGCCAACACAGGGCGCAAACACTTTAGACATCGCTTTGCAGTAGTAGCAGAGTCTAAAACCCAGTTGCGCCAACAATTGGAAACGTTTGCCCAATCGGGAGAGGGGCAGGGGAAGAGGACATCTCTCTCAAAAATAGCTTTTCTCTTTACAGGTCAAGGCTCACAGTATGTGGGGATGGGGCAAGAACTTTATGAGAGCCAACCCACCTTCCGGCAAACCATTGACCGATGTGATGAGATTCTTCGTTCACTGTTGGGCAAATCAATCCTCTCAATACTCTATCCCAGCCAACAAATGGGATTGGAAACGCCATCCCAAATTGATGAAACCGCTTATACTCAACCCACTCTTTTTTCTCTTGAATATGCACTGGCGCAGTTGTGGCGCTCCTGGGGTATTGAGCCTGATGTGGTGATGGGGCATAGTGTGGGAGAATATGTGGCCGCTTGTGTGGCGGGTGTCTTTTCTTTAGAGGATGGCCTCAAACTAATTGCTGAAAGAGGCCGTCTGATGCAAGAATTGCCTCCCGATGGGGCGATGGTTTCAGTTATGGCCAATAAATCGCGCATAGAGCAAGCGATTCAATCTGTCAGCCGAGAGGTTTCTATTGCGGCCATCAATGGACCTGAGAGTGTGGTTATCTCTGGTAAAAGGGAGATATTACAACAGATTACCGAACATCTGGTTGCCGAAGGCATTAAGACACGCCAACTGAAGGTCTCTCATGCCTTTCACTCACCATTGATGGAGCCAATATTAGGTCAGTTCCGCCGAGTTGCCAATACCATCACCTATCGGCCACCGCAAATTAATTTTGTCTCAAATGTCACAGGCGGACAGGTGTATAAAGAAATCGCTACTCCCGATTATTGGGTGAGACATCTGCAAGAGACTGTCCGTTTTGCGGATGGGGTTAAGGTGTTACATGAACAGAATGTCAATTTCATGCTCGAAATTGGTCCCAAACCCACACTGCTGGGCATGGTTGAGTTACAAAGTTCTGAGAATCCATTTTCTATGCCAATGATGATGCCCAGTTTGCGTCAGAATCGTAGCGACTGGCAGCAGATGTTGGAGAGCTTGAGTCAACTCTATGTTCATGGTGTTGAGATTGACTGGATCGGTTTTAATAAAGACTATGTGCGACATAAAGTTGTCCTGCCGACATACCCATGGCAGAAGCAGCGTTACTGGGTAGAATTGGATCAACAGAAGCACGCCGCTAAAAATCTACATCCTCTACTGGACAGGTGCATGAAGCTGCCTCGTCATAACGAAACAATTTTTGAGAAAGAATTTAGTCTAGAGACATTGCCCTTTCTTGCTGACTATCGCATTTATGGTTCAGTTGTGTCGCCAGGTGCAAGTTATCTATCAATGATACTAAGTATTGCCGAGTCGTATGCAAATGGTCATTTGAATGGAGGGAATAGTGCAAAGCAAACCACTTATTTACTAAAGGATGTCACATTCCCAGTACCTCTTGTGATCTCTGATGAGGCAAATTACATGGTGCAAGTTGCTTGTTCTCTCTCTTGTGCTGCGCCACACAATGGTGGCGACGAGACGCAGTTTGAATTGTTCAGTTTTGCTGAGAATGTACCTGAAAGTAGCAGTATAAATGCTGATTTTCAGACACCCATTATTCATGCCAAAGGGCAATTTAAGCTTGAAGATACAGCACCTCCTAAAGTGGAGCTAGAAGAACTACAAGCGGGTTGTCCCCAAGAAATTGATCTCAACCTTTTCTATCAAACATTCACAGACAAAGGTTTTGTTTTTGGATCTCGTTTTCGCTGGTTAGAACAAATCTGGGTGGGCGATGGAGAAGCATTGGCGCGTCTGCGACAACCGGAAAGTATTGAATCGTTTAAAGGATATGTGATTCATCCCGGTTTGTTGGATGCCTGTACACAAGTCCCATTTGCAATTTCGTCTGACGATGAAAATAGGCAATCAGAAACGACAATGCCCTTTGCGCTGAATGAATTACGTTGTTATCAGCCTGCAAACGGACAAATGTGGTGGGTTCATGCAACAGAAAAAGATAGATATACATGGGATGTTTCTCTGTTTGATGAGAGCGGGCAAGTTATTGCGGAATTTATAGGTTTAGAAGTTCGTGCTGCTATGCCCGAAGGCTTACTAAGGGCAGACTTTTGGCATAACTGGCTCTATACAGTGAATTGGCGATCGCAACCTCTACAAATCCCAGAGGTGCTGGATATTAATAAGACAGGTGCAGAAACATGGCTTCTTTTTGCACAACCAGAGGGAATAGGAGCGGACTTAGCCGCATATTTGCAGAGCCAAGGAAAGCACTGTGTTTTTGTAGTGCCTGGGAGTGAGTATACAGTGACCGAGCAACACATTGGACGCACTGGACATCTTGATGTGACGACACTGACAAAAATTGTCACGATCAATCCTGCTTCTCCTCATGACTATAAATATTTTTTAGAAACTCTGACGGACATTAGATTACCTTGTGAACATATACTCTATTTATGGAATCGTTATGATTTAACAAATACTTATAATCATCGGACAGAATTGACTGTACCAGATATAGTCTTAAACTTATGTACTAGTCTTACTTATTTGGTACAAGCCCTTAGCCACATGGGTTTTTCCCCGAAATTATGGCTAATTACACAAAATAGTCAAGCGGTTGGTAGTGACTTAGCGAATTTAGAAATCGAACAATCCCCATTATGGGCATTGGGTCGAAGCATCCGCGCCGAACACCCTGAATTTGATTGCCGTTGTTTAGATTTTGACACGCTCTCAAATATCGCACCACTCTTGTTGAAAGAGATGCAAGCTATAGACTATGAATCTCAAATTGCTTACCGACAAGGAACACGCTATGTTGCACGACTAATTCGTAATCAATCAGAATGTCACGCACCGATTCAAACAGGAATCCGTCCTGATGGCAGCTATTTGATTACAGGTGGATTAGGCGGTCTAGGATTGCAGGTAGCACTCGCCCTTGCGGACGCTGGAGCAAGACACTTGATCCTCAATAGTCGCCGTGGTACGGTCTCCAAAGAAGCCCAGTTAATTATTGACCGACTACGCCAAGAGGATGTTAGGGTTGATTTGATTGCGGCAGATGTCTCTGATGCGGCAGATAGCGAACGACTCTTAGTAGAAAGTCAGCGCAAGACCTCTCTTCGAGGGATTGTCCATGTTGCGGGAGTCTTGGATGATGGCATCCTGCTCCAACAAAATCAAGAGCGTTTTGAAAAAGTGATGGCGGCTAAGGTACGCGGAGCTTGGCATCTGGACCAACAGAGCCAAACCCTCGATTTAGATTTCTTTGTTGCGTTCTCATCTGTTGCGTCGCTCATAGAAGAACCAGGACAAGCCAATTACGCCGCAGCGAATGCGTTTTTGGATTCATTAATGTATTATCGTCACATAAAGGGATCTAATAGCTTGAGTATCAACTGGGGGGCTTGGGCAGAAGTCGGCATGGCAGCCAATTTATCATGGGAACAACGGGGAATCTCGGCAATTTCTCCAAAGCAAGGGAGGCATATTCTCGTCCAACTTATTCAAAAACTTAATCAGCATACAATCCCCCAAGTTGCTGTACAACCGACCAATTGGGCTGAATATCTATCCCATGATGGCGTGAATATGCCATTCTATGAATATTTTACACACCACTTGCGTAACGAAAAAGAAGCCAAATTGCGGCAAACAGCAGGCAGCACCTCAGAGGAAGTCAGTCTGCGGCAACAGCTTCAAACACTCTCAGAGAAAGACCGGGATGCCCTTTTGATGGAACATCTTCAAAAAACTGCGATCAGAGTTCTCGGTTTGGCATCTAATCAAAAAATTGATCCCTATCAGGGATTGATGAATATGGGACTAGACTCTTTGATGGCGGTTGAATTTCGGAATCACTTGACACGTAGTTTAGAACGCCCTCTGCCAGCCACTCTGCTCTTTAATTGCCCAACACTTGATTCATTGCATGATTACCTAGTCGCAAAAATGTTTGATGATGCCCCTCAGAAGGCAGAGCAAATGGCACAACCAACAACACAGACAGCACACAGCATATCAATAGAATCCAAAATAGATGATAACGAAAGCGTGGATGACATTGCACAAATGCTGGCACAAGCACTCAATATCGCCTTTGAGTAGATGAGTCAGCCCAATTATGGCATTTTGATGAAAAATGCGTTGAACGAAATAAATAGCCTACGATCGCAACTAGCTGCGGTAGAAGCCCAAAAAAATGAGTCTATTGCCATTGTTGGTATGAGTTGCCGTTTTCCAGGCGGTGCAACTACTCCAGAGCGTTTTTGGGTATTACTGCGCGAGGGTATATCAGCCATTACAGAAATCCCTGCTGATCGCTGGGATGTTGATAAATATTATGATGCTGACCCCACATCGTCCGGTAAAATACATACTCGTTACGGCGGTTTTCTGAATGAAGTTGATACATTTGAGCCATCATTCTTTAATATTGCTGCCCGTGAAGCCGTTAGCATGGATCCACAGCAACGCTTGCTACTTGAAGTCAGTTGGGAAGCTCTGGAATCCGGTAATATTGTTCCTGCAACTCTTTTTGATAGTTCCACTGGTGTATTTATCGGTATTGGTGGTAGCAACTACAAATCTTTAATGATCGAAAACAGGAGTCGGATCGGGAAAACCGATTTGTATGAGTTAAGTGGCACTGATGTGAGTGTTGCTGCCGGCAGGATATCCTATGTCCTGGGTTTGATGGGTCCCAGTTTTGTGATTGATACAGCTTGTTCATCTTCTTTGGTCTCAGTTCATCAAGCCTGTCAGAGTCTGCGTCAGAGAGAATGTGATCTAGCACTAGCTGGTGGAGTCGGTTTACTCATTGATCCAGATGAGATGATTGGTCTTTCTCAAGGGGGGATGCTGGCACCTGATGGTAGTTGTAAAACATTTGATGCCAATGCAAACGGCTATGTGCGAGGCGAAGGTTGTGGGATGATTGTTCTAAAACGTCTCTCGGATGCAACAGCCGATGGGGATAATATTCTTGCCATCATTCGTGGGTCTATGGTTAATCATGATGGTCATAGCAGTGGTTTAACTGCTCCAAGAGGCCCCGCACAAGTCTCTGTCATTAAGCAAGCCTTAGATAGAGCAGGTATTGCACCGGATGCCGTAAGTTATGTAGAAGCCCATGGTACAGGCACACCCCTTGGTGATCCTATCGAGATGGATTCATTGAACGAAGTGTTTGGTCGGAGAACAGAACCACTTTGGGTCGGCTCAGTTAAGACAAATATTGGTCATTTAGAAGCCGCGTCCGGTATTGCAGGGCTGATTAAGGTTGTCTTGATGCTAAAAAACAAGCAGATTCCTCCTCACTTGCATTTCAAGACACCAAATCCATATATTGATTGGAAAAATCTCCCGGTCGAAATTCCGACCACCCTTCATGCTTGGGATGACAAGACATTGAAGGACAGAAAGCGAATTGCAGGGGTTAGTTCTTTTAGTTTCAGTGGTACTAACGCCCACATTGTATTATCTGAAGCCCCATCTAGCGAACTAATTAGTAATCATGCGGCAGTGGAAAGACCATGGCACTTGTTAACCCTTAGTGCTAAGAATGAGGAAGCGTTGGCTAACTTGGTTGGGCTTTATCAGTCATTTATTTCTACTACTGATGCAAGTCTTGCCGATATATGCTACACTGCTAATACGGCACGAACCCATTTTTCTCATCGCCTTGCTCTATCGGCTACTTCACACATCCAAATAGAGGCTCTTTTAGCCGCTTATAAGGAAGGGTCGGTGAGTTTGAGCATCAATCAAGGTTGTGTCCTTTCCAACAGTCGTGCGCCGAAGGTCGCTTTTCTCTTTACAGGTCAAGGTTCGCAATATGTGCAAATGGCTGGAGAACTTTATGAGACCCAGCCTACTTTCCGTAATTGCTTAGATCGCTGTGCCGAAATCTTGCAATCCATCTTTTCATCGAGAAACAGCCCTTGGGGAAACCCACTGCTTTCGGTATTATATCCAAACCATGAGTCAAAGGAAATTGACCAGACGGCTTATACCCAACCTGCCCTTTTTGCTGTAGAATATGCCCTAGCACAGATGTGGCGGTCGTGGGGAATCGAGCCAGATATCGTAATGGGTCATAGCATAGGTGAATATGTGGCAGCTTGTGTGGCGGGGATCTTTTCTCTGGAGGATGGTCTCAAACTTGCTGCCGAAAGAGGCCGTTTGATGCAGGCGCTACCACAAGATGGCGAGATGGTTGCTATATCGGCCTCCCTTGAGGAAGTTAAGCCGGCTATTCAATCTGACCAGCGAGTTGTGATAGCGGCGGTAAATGGACCACGAAGTGTCGTCATTTCGGGCGATCGCCAAGCTGTGCAAGTCTTCACCAACACCCTAGAAGATCAAGGAATCCGGTGCAAGAGACTGTCTGTTTCACACGCTTTCCACTCTCCATTGATGAAACCAATGGAGCAGGAGTTCGCACAGGTGGCCAGGGAAATCAACTATAGTCCTCCAAAAATAGCTCTTGTCAGTAATCTAACCGGCGACTTGATTTCACCTGAGTCTTCCCTGGAGGAAGGAGTGATCGCTTCCCCTGGTTACTGGGTAAATCATTTATGCAATCCTGTCTTGTTCGCTGATGGTATTGCAACTATGCAAGCGCAGGATGTCCAAGTCTTCCTTGAAGTTGGACCAAAACCGACCTTATCAGGACTAGTGCAACAATATTTTGACGAGGTTGCCCATAGCGATCGCCCTGTCACCATTCCCACCTTGCGCCCCAAGCAACCCAACTGGCAGACACTATTGGAGAGTTTGGGACAACTGTATGCGCTTGGTGTCCAGGTAAATTGGGCGGGCTTTGATAGAGATTACGCCAGACGCAAAGTAAGCCTACCCACCTATGCTTGGAAGCGTCAACGTTATTGGCTAGAGAAACAGTCCGCTCCACTTTTAGAAACAACACAAGTTCGTCCCGCAACTGCCATTGTAGAGCATCTTGAACAAGGCAATGTGCCGAAAATCGTGGACTTGTTAGCGGCGACGGATGTACTTTCAGGCGAAGCACGGAAATTGCTACCCAGCATCATTGAACTATTGGTTGCAAAACATCGTGAGGAAGCGACACAGAAGCCCATCTGCGATTGGCTTTATGAAGTGGTTTGGCAACCGCAGTTGCTGACCCTATCTACCTTACCTGCTGTGGAAACAGAGGGTAGACAATGGCTCATCTTCGCCGATGCTAGTGGACACGGTGAAGCACTTGCGGCTCAATTACGTCAGCAAGGGGATATAATTACGCTTGTCTATGCTGGTCTAAAATATCACTCGGCTAATAATAAACAAAATACCGGGGGGGACATCCCATATTTTCAGATTGATCCGATCCAAAGGGAGGATTATGAAAGGTTGTTTGCTGCTTTGCCTCCACTGTATGGTATTGTTCATCTTTGGAGTTTAGATATACTTAGCTTGGATAAAGTATCTAACCTAATTGAAAATGTACAATTAGGTAGTGGTACGCTATTAAATTTAATACAGACAGTCTTGCAACTTGAAACGCCCACCCCTAGCTTGTGGCTCGTGACAAAGAACGCGCAAGCTGTGCGTAAAAACGATAGCCTAGTCGGAGTGCTTCAGTCACCCTTATGGGGTATGGGTAAGGTGATAGCCTTAGAACACCCTGAACTCAACTGTGTATCAATCGACCTTGATGGTGAAGGGCTTCCAGATGAACAAGCCAAGTTTCTGGCGGCTGAACTCCGCGCCGCCTCCGAGTTCAGACATACCACCATTCCCCACGAAAGTCAAGTTGCTTGGCGTAATAGGACTCGCTATGTGTCACGGTTCAAAGGTTATCAGAAGCATCCCGCGACCTCATCAAAAATGCCTATTCGACCAGATGCCACTTATTTGATCACGGGCGGCTTTGGTGGTTTGGGCTTGCTTGTGGCTCGTTGGATGGTTGAACAGGGGGCTACCCATCTATTTCTGATGGGACGCAGCCAACCCAAACCAGCCGCCCAAAAACAACTGCAAGAGATAGCCGCGCTGGGTGCAACAGTGACGGTGGTGCAAGCCGATGTTGGCATCCGCTCCCAAGTAGCTGATGTGTTGGCACAGATTGATAAGGCATATCCTTTGGCTGGTATTATTCATACTGCCGGTGTATTAGACGACGGAATCTTATTGCAGCAAAATTGGGCGCGTTTTAGCAAGGTGTTCGCCCCCAAACTAGAGGGAGCTTGGCATCTACATACACTGACTGAAGAGATGCCGCTTGATTTCTTTATTTGTTTTTCCTCAACAGCAGGATTGCTGGGCAGTGGTGGACAAGCTAACTATGCTGCTGCCAATGCCTTTTTAGATGCCTTTGCCCATCATCGGCGAATACAAGGCTTGCCAGCTCTCTCGATTAACTGGGACGCTTGGTCTCAAGTGGGAATGGCGGTACGTCTCCAACAAGCTTCTTCACAAAGCACCACAGTTGGGCAAGATAGTAGCACTTTGGAAATTTCACCAGAACAGGGATTGCAAATCTTTGCCTATCTTCTGCAACAACCATCCGCCCAAATAGCGGCCATTTCTACCGATGGGCTTCGCAAGATGTACGACACAAGCTCGGCCTTTTTTGCTTTACTTGATCTTGACAGGTCTTCCTCCACTACCCAGGAGCAATCTACACTTCCTCATGAAGTTGGCCTTACCTTACTCGAACAATTGCAGCAAGCTCGGCCAAAAGAGCGAGAGAAAATGTTACTGCGCCATCTACAGACCCAAGTTGCTGCGGTCTTGCGTAGTCCCGAACTGCCCGCAGTTCATCAACCCTTCACTGACTTGGGGATGGATTCGTTGATGTCACTTGAATTGAGGCGGCGTTTGGAAGAAAGTCTGGGGATTCAGATGCCTGCAACGCTTGCATTCGATTATCCTATGGTAGACCGTTTGGCTAAGTTTATACTGACTCAAATATGTATAAATTCTGAGCCAGATACCTCAGCAGTTCTCACACCAGATGGAAATGGGGAGGAAAAAGACAGTAATAAGGACAGAAGTACCAGCACTTCCGTTTACTCAAATATTACTTCCATGGCAGAAGATTTATTCGCACTCGAATCCTTACTAAATAAAATAAAAAGAGATCAATAAATGCGGTCTAAGTTCAACATTAATGTCACCCTACTTGTCTGCTTGATTATTATCCCTTATTTTCCAACAACTCTAATGAAAGTACCTATAACAGCAAACGAAGATGCAGCTACATTACTTCAGCGTGTTGGACTGTCCCTAAAGGAAGCACACCAACAACTTGAGGCAATGCAACGCCGAGCGCACGAACCGATCGCAATTGTGGGGCTGGGGCTGCGGTTTCCGGGAGCTGATTCACCACAGACATTCTGGAAACTACTTCAGAATGGTGTTGATATGGTTACCGAAATCCCTAGCGATCGCTGGGCAGTTGATGAATACTATGATCCCCAACCTGGGCGGCCAGGCAAAATGTATATTCGTGAAGCCGCTTTTGTTGATGCAGTGGATAAATTCGATGCCTCGTTTTTTGATATTTCGCCACGTGAAGCGGCCAATATAGATCCCCAGCATAGAATGTTGCTGGAGGTAGCTTGGGAGGCACTCGAAAGGGCTGGCATTGCTCCCAGCCAATTGATGGATAGCCAAACGGGGGTATTTGTCGGGATGAGCGAAAATGACTATTATGCTCACCTAGAAAATACAGGGGATCATCATAATGTCTATGCGGCAACGGGCAATAGCAATTACTATGCTCCGGGGCGTTTATCCTATCTATTGGGGCTTCAAGGACCTAACATGGTCGTTGATAGTGCCTGTTCCTCCTCCTTAGTGGCTGTACATCTTGCCTGTAATAGTTTGCGGATGGGAGAATGTGATCTGGCACTGGCTGGTGGCGTTCAGCTTATGTTAATCCCAGACCCTATGATTGGGACTGCCCAGTTAAATGCCTTTGCGACCGATGGTCGTAGTAAAACATTTGACGCTGCCGCCGATGGCTATGGACGCGGCGAAGGTTGTGGCATGATTGTACTTAAAAGAATAAGTGACGCGATCGCGGCAGACGATCCAATTTTAGCCGTAATCCGGGGTAGTGCAGTCAATCATGGCGGGCGTGGCAGTGGTTTAACTGCCCCTAATAAGCTGTCTCAAGAAGCCTTACTGCGTCAGGCACTACAAAACGCCAAGGTTCAGCCGGAAGCAGTCAGTTATATCGAAGCCCATGGCACAGGGACACAACTGGGCGACCCGATTGAGGTGGGAGCATTAACGACCGTCTTTGGATCTTCTCGTTCAGAACCCTTGTGGATTGGCTCTGTCAAAACTAATATCGGACACCTAGAACCAGCCGCTGGTATTGCGGGGTTAATAAAAGTCATTTTATCATTACAAGAAAAACAGATTCCTCCCAGTCTCCATTTTCAAAACCCTAATCCCTTCATTGATTGGGAATCTTCGCCAGTTCAAGTGCCGACACAGTGTGTACCCTGGACTGGGAAAGAGCGCGTCGCTGGAGTTAGCTCGTTTGGTATGAGCGGTACAAACTGTCATCTAGTTGTCGCAGAAGCACCTGTCCGCCAAAACGAAAAATCTGAAAATGCACCGGAGCGTCCTTGTCACATTCTGACCCTTTCAGCCAAAACCGAAGCGGCACTCAACGCATTGGTAGCCCGTTACATGGCATTTCTCAGGGAAGCGCCCGCCATATCCCTAGCTGATCTTTGTTATAGTGCCAATGTCGGGCGTAATCTTTTTGCCCATCGCTTAAGTTTTATCTCCGAGAACATCGCGCAGTTATCAGAACAATTAGAACACTGCCCACAGCAGGCTACAATGCCAACGCAACATAATGTGATACTAGATAATCAACTCAGCCCTCAAATCGCTTTTCTGTTTACTGGACAAGGTTCGCAGTACATCAACATGGGGCGTGAGCTTTACGAAACTCAGCCCACCTTCCGTCGGATTATGGACGAATGTGACGACATTCTGCATCCATTGTTGGGTGAATCAATTCTGAACATACTCTACACTTCCCCTAGCAAACTTAATCAAACCGTTTATACCCAACCTGCCCTTTTTGCTTTTGAATATGCCCTAGCAAAACTATGGATATCATGGGGTATTGAGCCTGATGTCGTACTGGGTCACAGCGTGGGTGAATATGTAGCCGCTTGTCTGGCGGGTGTCTTTAGTTTAGAAGATGGGTTAAAACTCATTGCATCTCGTGGATGTTTGATGCAAGCCTTACCGCCGGGGAAAATGCTTAGTATCAGAAGCAATGAGATCGGAGTGAAAGCGCTCATCGCGCCTTATAGTGCAGAAGTATCAATTGCAGCAATCAATGGACAGCAAAGCGTGGTGATCTCCGGCAAAGCTGAAATTATAGATAATTTAGCAGCAGAGTTTGCATCGGAAGGCATCAAAACACACCTAATTACAGTCTCCCACGCTTTCCACTCGCCAATGATGACCCCCATGCTGAAAGCATTCCGAGACGTTGCCAGCACCATCAGCTATAGGTCACCCAGTTTATCACTGATTTCTAACGGTACAGGGCAATTGGCAACAAAGGAGGTTGCTACACCTGATTATTGGGTGCGTCATGTCCATTCTACCGTCCGTTTTGCCGATGGTATTGCCACATTGGCAGAACAGAATACTGACATCCTCCTAGAAGTAGGACCCAAACCAATATTGTTGGGTATGGCAAAGCAGATTTATAGTGAAAACGGTTCAGCTAGTCATCCGCTCATGCTACCCAGTTTGCGTGAAGATGGCAACGATTGGCAGCAGATGCTTTCTACTTGTGGACAACTTGTAGTTAATGGAGTCAAGATTGACTGGGCGGGTTTTGACAAAGATTATTCACGACACAAAATATTGTTGCCCACCTATCCGTTTCAGAGAGAACGATATTGGATTGAAAGCTCCGTCAAAAAGCCCCAAAAACAGGAGCTGCGCCCAATGTTGGATAAGATGATCCGGCTACCATCAGAGAACAAAGTGGTGTTTGAAACCGAGTTTGGCGTGCGACAGATGCCTCATATCTCCGATCATCAGATATACGGTGAAGTCATTGTACCGGGGGCAGTATTAGCCTCCTTAATCTTCAATGCAGCGCAGGTTTTATACCCAGACTATCAGCATGAATTAACTGATATTGCTTTTTATCAGCCAATTATCTTTCATGACGACGATACGGTGATCGTGCAGGCGATTTTCAGCCCTGATAAGTCACAGGAGAATCAAAGCCATCAAACATTTCCACCCATGAGCTTCCAGATTATTAGCTTCATGCCGGATGGTCCCTTAGAGAACAAACCGAAAGTCCATGTCACAGGGTGTCTGAGAATGTTGCGCGATGCCCAACCGCCAACACTCTCCCCGACCGAAATACGTCAGCGCTGTCCACATACCGTAAATGGTCATGACTGGTACAATAGCTTAGTCAAACAAAAATTTGAAATGGGTCCTTCCTTTAGGTGGGTACAGCAACTTTGGCATGGGGAAAATGAAGCATTGACCCGTCTTCACATACCAGATGTGGTCGGCTCTGTATCAGGACATCAACTTCACGGCATATTGCTCGATGGTTCACTTTCAACCACCGCTGTCATGGAGTACGAGTACGGAGACTCCGCGACCAGAGTTCCTTTGTCATTTGCTTCTCTGCAACTGTACAAACCCGTCACGGGAACAGAGTGGTGGTGCTACGCGAGGAAGATTGGGGAATTCAAATATGACTTCCAGATTATGAATGAAATCGGGGAAACCTTGGTGAAAGCAATTGGCTTTGTACTTCGTGAAGCCTCTCCCGAAAAATTCCTCAGAACAACATACGTACACAACTGGCTTGTAGACATTGAATGGCAAGCTCAATCAACTTCCCTAGTCCCTTCTGATGGCACTATCTCTGGCAGTTGTTTGGTTTTATCAGATCAGCATGGAACAGGGGCTGCATTGGCACAAAGGCTAGACAATGCTGGAGTGCCAGTGACCATGATCTATGCTGATCTGATACTGGACAATTACGAATTAATATTCCGTACTTTGCCAGATTTACAACAAGTCGTCTATTTATGGGGGTTGGATCAAAAAGAGGATTGTCACCCCATGAAGCAAGCAGAGGATAACTGTACATCGGTGCTATATCTTGTGCAAGCATTACTCAATACCTACTCAACCCCGCCATCCCTGCTTATTGTCACCTGTGATGCACAGGCGGTGGTTGAACAAGATCGAGTAAATGGCTTCGCCCAATCGTCTTTGTGGGGACTTGCCAAAGTTATCATGCTAGAACACCCAGAATTGTCCTGTGTTTACATGGATGTGGAAGCCGGATATTTACAGCAAGATGTGGCGAACACGATATTTACACAGCTAAAAAGAGGCCATCTATCAAAGGACGGAGAAGAGAGTCAGTTGGCTTGGCGCAATGGACAAGCATACGTAGCACGTCTTAGTCAATATAAACCCAAATCCGAACAACTGGTTGAGATCCGCAGCGATCGCAGCTATTTGATCACTGGTGGACGGGGCGGTGTCGGCTTACAAATCGCACGGTGGTTAGTGGAAAAGGGGGCTAAACATCTCGTTTTGTTGGGGCGCAGTCAGACCAGTTCCGAAGTCAGTCTGGTGTTGGATGAGCTAGAATCAGCCGGGGCGCAAATCATTGTGGCTCAAGCTGATATTAGCGATGAGAAGGTATTAGCGCAGATTCTGACCAATCTAACCGTACCTCTGTGTGGTGTAATCCACGCCGCAGGAGTGCTTGATGATGCGAGTCTACTCCAACAAACTCCAGCCAAGCTCAAAAAAGTTCTATTGCCAAAAGCAGAGGGGGCTTGGATTCTGCATAATTTGACCCTGGAGCAGCGACTAGACTTCTTTGTTCTCTTTTCTTCTGCCAGTTCTCTATTAGGTGCGCCAGGGCAGGCCAACTATTCAGCAGCCAATGCTTTCCTAGATGGTTTAGCTGCCTATCGGCGAGGGCGAGGACTCCCCTGTTTGTCTATCTGCTGGGGGGCATGGGATCAAGTCGGTATGGCTGCACGACAAGGGCTACTGGACAAGTTACCGCAAAGAGGTGAAGAGGCCATCCCGTTACAGAAAGGCTTAGACCTCTTCGGCGAATTACTGAACGAGCCAGCCGCTCAAATTGGTGTCATCCCAATTCAATGGACTCGCTTCTTGGATCATCAAAAAGGTAATTTGCCTTTTTATGAGAAGTTTTCTAAGTCTAGCCGGAAAGCGCAGAGTTACGATTCGATGGCAGTCAGTCACACAGAAGATACTCAGAGGAAACTGAAGCAAGCTGCTGTGCAAGATCGACCAAAGTTATTAGAAGTGCATCTTCGCTCTCAAGTCGCTCAACTGTTAGGAATAAACGTGGCAGAGCTACCAAATGAAGAAGGAATTGGTTTTGTTACATTAGGTCTTGACTCGCTCACCTCTATTGAACTGCGTAACAGTTTACAACGCACATTAGATTGTTCATTACCTGTCACCTTTGCTTTTGACTACCCAACTATAGAAATAGCGGTTAAGTACCTAACACAAGTTGTACTTGCACCGATGGAAAGCACAGCATCGCAGCAAACAGACTCTTTATCAGCAATGTTCACAGATACTTCGTCCATCGGGACAATTCTTGACAACGAAACAGATGTGTTAGACAGCGAAATGCAAAGTGATGAAGATGAATCTTTGTCTACACTTATACAAAAATTATCAACACATTTGGATTAGATGAACGCTTTGTCAGAAAATCAGGTAACTTCTATAGTCAAGAAGGCATTGAACAAAATAGAGGAGTTACAAGCCGAACTTGACCGTTTAAAATACGCGCAACGGGAACCAATCGCCATCATTGGAATGGGCTGTCGCTTTCCTGGTGCAGACACACCTGAAGCTTTTTGGAAATTATTGCACAATGGGGTTGATGCTATCCAAGAGATTCCAAAAAGCCGTTGGGATATTGACGACTATTATGATCCCACACCAGCAACACCCGGCAAAATGTATACACGTTTTGGTGGTTTTCTCGACCAAATAGCAGCCTTCGACCCTGAGTTCTTTCGCATTTCTACTCGTGAGGCAATCAGCTTAGACCCTCAACAGAGATTGCTTCTGGAAGTGAGTTGGGAAGCCTTAGAACGGGCTGGGCTGACAGGCAATAAACTGACTACACAAACAGGTGTCTTTGTTGGCATCAGTGAAAGTGATTATCGTGATTTGATTATGCGTAATGGTTCTGACCTAGATGTATATTCTGGTTCAGGTAACTGCCATAGTACAGCCAGCGGGCGTTTATCTTATTATTTGGGACTTACTGGACCCAATTTGTCCCTTGATACCGCCTGTTCGTCCTCTTTGGTTTCTGTGGCATTGGCTGTCAAGAGCCTACGTCAACAGGAGTGTGATTTGGCATTGGCGGGTGGTGTACAGATACAAGTGATACCAGATGGCTTTATCAAAGCCTGTCAATCCCGTATGTTGTCGCCTGATGGACGGTGCAAAACATTTGATGTCCAGGCAGATGGTTATGCCCGTGCTGAGGGGTGTGGGATGGTAGTTCTCAAACGCCTATCCGATGCAATTGCTGACAATGATAATATCCTGGCCTTGATTCGTGGTGCCGCAGTCAATCATGATGGCTACACGAGTGGATTAACCGTTCCCAGTGGTCCCTCACAACGGGCGGTGATCCAACAGGCATTAGCGGATGCTGGACTACACCCGGATCAAATTAGCTATATTGAGGCACATGGCACAGGTACATCCTTAGGCGATCCTATTGAAATGGGTGCGATTGGGCAAGTCTTTGGTCAACGCTCACAGATGCTTTTCGTCGGTTCGGTCAAGACGAATATTGGTCATACTGAGGCTGCTGCTGGTATTGCTGGTCTCATCAAGGTTGTACTCTCAATGCAGCACGGTGAAATCCCAGCAAACTTACACTTCGACCAGCCAAGTCCTTATATTAACTGGGATCAATTACCAGTCAGTATCCCAACAGAAACAATACCTTGGTCTACTAGCGATCGCTTTGCAGGAGTCAGTAGCTTTGGCTTTAGTGGCACAAACTCTCATATCGTACTAGAGGCAGCCCCAAACATAGAGCAACCTACTGATGATATTAATCAAACGCCGCATATTTTGACCTTAGCTGCAAAAACACCCGCAGCCCTGCAAGAACTGGCTCGGCGTTATGCGACTCAGATAGAGACCTCTCCCGATGTTCCTCTGGCGGACATTTGTTTCACAGCACACATAGGGCGTAAACATTTTAAACATAGGTTTGCGGTAGTCACGGAATCTAAAGAGCAACTGCGTTTGCAATTGGATGCATTTGCACAATCAGGGGGTGTGGGGCGAGAAGTCAAATCGCTACCAAAGATAGCCTTTCTTTTTACAGGTCAAGGCTCACAGTATGTGGGAATGGGTCGTCAACTTTACGAAAACCAACCTACCTTCCGAAAAGCACTCGCCCATTGTGATGACATCTTGCGTGCTGGTGCATATTTCGACCGATCACTACTTTCGATTCTCTACCCAGAGGGAAAATCAGAAGCCATTCACCAAACCGCTTATACTCAGCCCGCGCTTTTTGCTCTTGAGTATGCGATCGCTCAGTTGTGGCACTCCTGGGGTATCAAACCAGATATCGTGATGGGGCATAGTGTAGGTGAATACGTCGCCGCTTGTGTGGCGGGCATATTTTCTTTAGAGGATGGGCTGAAACTAATTGCTACTCGTGGTCGTCTGATGCAATCCCTACCTCAAGACGGAACGATGGTTTCTTCTTTGGCAAGTGAAGCTCGTATCCAGGAAGCTATTACACCTTACCGAGATGATGTGTCAATCGCAGCGATAAATGGGACAGAAAGCGTGGTTATCTCTGGCAAACGCACCTCTGTGATGGCAATTGCTGAACAACTCGCCACCGTTGGCATCAAGACACGCCAACTGACGGTTTCCCATGCCTTCCATTCACCACTTATGACACCCATCTTGGATGAGTTCCGCCAGGTGGCAGCCAGTATCACCTATCACCAGCCCAAGTTGCTACTTGTCTCCAACGTCTCCGGGAAAGTGGCCAGCCCTGAAATCACCAGACCAGATTACTGGGTACGCCATGTCCGTGAGGCAGTGCGCTTTGCCGATGGAGTGAGGACGCTGAATGAACAAGGTGTCAATATCTTTCTGGAAATCGGTTCTACCGCTACCCTGTTGGGCATGGCACTGCGAGTAAACGAGGAAGATTCAACTGCCTCAAAAGGAACTTCGTCTTGCTACCTGCCCAGTTTACGGGAAAGCCAGAAGGATTGTCAGCAGATGTTCACTAGTCTGGGTGAGTTGTACGTACATGGATATGATATTGATTGGGGTGCATTTAATCGGGGATATCAAGGACGCAAGGTGATATTGCCAACCTATCCGTTTCAGCGACAACGTTATTGGCTTCCCGACTCTAAGTTGGCACAAAGTTCCGATTTAGATACCTTTCAAGCTCAGAGCAGCGCATCATCACAAAATCCTAGCGCGGTGTCCACTTTACTGATGGAATATTTGCAAGCAGGTGATGTCCAATCTTTAGTTGGGCTTTTGGATGATGAACGGAAACTCTCTGCTGCTGAACGAATTGCACTACCCAGTATTTTGGAGTTTTTGGTAGAGGAACAACAGCGACAAATAAGCTCAACCACAACTCCTCAAACAGTTTTACAAAAAATAAGTCAAACTTCCCATGAGGACAGATATGAAATATTGAAGAACCTGATCAAATCTGAAATCGAAACGATTATCAAAAGTGTTCCCTCCGATGAACAAATGTTTTCTGACTTAGGAATTGATTCCTTGATGGCGATCGAACTGCGTAATAAGCTCCGTTCTGCTATAGGGTTGGAACTGCCAGTGGCAATAGTATTTGACCATCCCACGATTAAGCAGTTAACTAACTTCGTACTGGACAGAATTGTGCCGCAGGCAGACCAAAAGGACGTTCCCACCGAATCCTTGTTTGCTTCTAAACAGGAGATATCAGTTGAGGAGCAGTCTTTTGCAATTACCAAGCTGGGCTTATCCCCTGCTTCCCACTCCCTGCATCTTCCTCCATGGACGGTTAGACCTGCGGTAATGGCAGATGTAACAAAACTAAGCCAACTTGAAAGAGAGGCCTATGGCTGGATCGGAGAAGGAGCGATCGCCCCGCCCCATCTCATTGCCGATCGCATCAATTTACTCAACAGTGGTGATATGCCTTGGTTCTGGGTAATGGAGCGATCAGGAGAGTTGGGCGCGTGGCAGGTGCTACAACCGACATCTGTTGATCCATATACTTATGGAAGTTGGGATGAAGTAACTGACCAAGGTAAACTGCAAGCAACCTTCGACCCAAGTGGACGCAATGTGTATATTGTCGCGGGTGGGTCTAGCAACCTCCCCACGGTAGCCAGCCACCTCATGACGCTTCAGACTTTATTGATGCTGCGGGAAACTGGTCGTGACACAATCTTTGTCTGTCTGGCAATGCCAGGTTATGCCAAATACCACAGTCAAACAGGAAAATCGCCGGAAGAGTATATTGCGCTGACTGACGAGGATGGTATCCCAATGGACGAGTTTATTGCACTTTCTGTCTACGACTGGCCTGTTACCCCATCGTTTCGTGTTCTGCGAGACGGTTATCCACCTGATCGAGATTCTGGTGGTCACGCAGTTAGTACGGTTTTCCAGCTCAATGATTTCGATGGAGCGATCGAAGAAACATATCGTCGTATTATCCGCCATGCCGATGTCCTTGGTCTCGAAAGAGGCTAAATGAATAAAAAACAGGTAGACACATTGTTAATACACGCTCATCTTTTTACCATGCAGGGCAATGGCGTGGGATATATTGCCGATGGGGCAATTGCGGTTCAGGGTAGCCAGATCGTAGCAGTGGATTCGACAGAGGCTTTGCTGAGTCATTTTGAAGGAAATAAAACAATTAATGCGGTAAATTGTGCAGTGTTGCCTGGACTAATTGATGCTCACATACATACGACTTGTGCTATTCTGCGTGGAGTGGCACAGGATGTAACCAATTGGCTAATGGACGCGACAATTCCTTATGCACTTCAGATGACACCCGCAGTAAATATAGCCGGAACGCGCTTGAGCGTACTCGAAGGGCTGAAAGCAGGAACAACCACATTCGGCGATTCTGAGACTCCTTACCCGCTCTGGGGAGAGTTTTTCGATGAAATTGGGGTACGTGCTATTCTATCCCCTGCCTTTAACGCCTTTCCACTAGAATGGTCGGCATGGAAGGAGGGAGACCTCTATCCCTTCGATATGAAGGCAGGACGACGTGGTATGGAAGAGGCTGTGGATTTTGCTTGTGCATGGAATGGAGCCGCAGAGGGACGTATCACCACTATGTTGGGACTACAGGCGGCGGATATGCTACCACTGGAGATCCTACACGCAGCTAAAGAGATTGCCCAACGGGAAGGCTTAATGCTGCATATTCATGTGGCCCAGGGAGATCGAGAAACAAAACAAATTGTCAAACGATATGGTAAGCGTCCGATCGCATTTCTAGCTGAAATTGGCTACTTGGACGAACAGTTGCTGGCAGTTCACCTCACCGATGCCACAGATGAAGAAGTGATACAAGTAGCCAAAAGTGGTGCTGGCATGGCACTCTGTTCGGGCGCTATTGGCATCATTGACGGTCTTGTTCCGCCCGCTCATGTTTTTCGACAAGCAGGCGGTTCCGTTGCGCTCGGTTCTGATCAAGCCTGTGGCAACAACTGTTGTAACATCTTCAATGAAATGAAGCTGACCGCCTTATTCAACAAAATAAAATATCATGATCCAACCATTATGCCGGCTTGGGAAGTCGTGCGTATGGCTACCATCGAAGGAGCGCAGGCGATTGGTTTAGATCACAAGATTGGCTCTCTTCAAGTGGGCAAAGAAGCCGACCTGATCTTAATAGACCTCAGTTCCCCTAACCTCTCGCCCACCCTGCTCAATCCTATTCGTAACCTTGTACCTAACTTGGTGTATGCTGCTTCAGGACATGAAGTTAAAAGCGTCATGGTGGCGGGAAAACTTTTAGTGGAAGACTACCAAGTCCTCACGGTAGATGAGTCCGCTATTCTCGCTGAAGCGCAAGTACAAGCTCAACAACTCTGCCAACGTGTGACCGCTGACCCCATTCACAAAAAGATGGTGTTAATGGAAGCGATGGCTAAGGGTAAATTATAGATGAGCCTGACGTTTCCAAGCCAGTATGACTTTATACCCCGCTACTTCCGACTAGCTTTTACCAACGTCCTATCGAATATTATAGTACCACTGGCTAATTTAGTCAGTATCATGTTCTTAGGTCATCTCTCGGAAATCCACTACCTAGCTGGAGTAGCCCTTGCTGGAAACCTGCTTAACTTTCTCTACTTTGTTTTATCGTTTTTACGAATGGGTACCACTGCGTTAACAGCACAAGCAGTCGGACGAGATGACCGAGAGGGCGTACTGTTGGCGGGACTGCTTAATGGTTTAATTGCTCTGGTGCTGGGGGTGGCGATCATACTGTTACAGTACCCGTTAGGGGTGTTGGGGTTTTCTATACTAGATGTCGCCCCAGAGGTGAAGTCTTCAGCTCAAGCGTATTTTAACACCCAGAGTTGGGGAGCGCCTGCCATTTTGCTCAACTTTGTCCTGCTTGGCTGGTTTCTGGGACGGGAAAAAAATGGCTTAGTTGTGTTGTTGTCGGTTGTGGGCAATGCTGCCAATATCGCACTCGACTACTTGTTTATTATCCACTTAGACTGGTCGAGCATGGGGGCAGGAGTAGCTTCTGCTGCAAGTCAATATCTCACCCTATTGGTGGGATTGTTTTTTGTCTGCAAAGAAATCCCGTGGCAAGAGGTAAAAGAATTAGCTGGAAAAATTTGGGACATAAAAGCTATACGCTCCACCTTAACTCTCAATGGAAACATCTTTGTCAGCAATTTAGTTTGTATGTTTACCACCTTAACGTTTAACTACGAAGGGGCACAAATGGGGACAATTATCTACGCTCAAAATGCCTTGCTCTTACAGATATGGGCTTTGAGCATCTACATTGTTGAAGGATTGGGATTCTGTACAGAAACTCTGGCAGGAAATTTTAAAGGGAAAGGAGCCACAGAACAGTTAGCACCTCTGGCAAAAGTTTCTGTGGGAATGGCTCTGCTAGTGAGTCTGGTTTTCGGCGGAGCGTGTTGGCTATTTCCCGATGATGTTTTTGGGTTGTTAACCAACCACGCAGAAATTATTGAGAATATTGATATTTTTATTCCCTGGTTGGTACTTGTCCTAGTATGCAATTCAGTATGTTGCATACTATGTGGGTACTTCTTGGGTTTGGCTCAAGGGCATACTCTCCGCATTGTTAACTTAATCGCGTTTGGTGTAGGATTTTTACCTGCGGATGTAGCTGCTGTTAAATTTGAGAGTAACCATATCTTGTGGTTGGCTTTCTTTTTGTTCAACGCCATTGGAATGCTGATGTTTGGGGCACAGTTACCTAGGACATTTGAGAGTGTAGTTGAGAATGATAGTGTATCTATCCAGCTTTAGATGAATCTTATAACAACAAAAAAACAGGTAGATACATTAGTGATACACGCTCATCTTTTTACCATGCAGGGAAATGGTGTGGGATATATTGCAGATGGGGCACTTGCGGTTGAGGGTAGCCGTATTGTAGCAGTTGATTCGACGGAGGCGTTGCTGAGTCATTTTGAGGGCAGAAAGGTTATTGAGTCCGCGAATTGTGCCGTCTTGCCTGGGCTGATTAATGCTCACGTAGACACAAGTTTGGTGCTGATGCGTGGGGCGGCGCAAGATGTAACTAATTGGCTAATGGACGCGACCATGCCTTATTTTGCTCACATGACACCCGTGGCGAGTATGGCTGCAACACGCTTAAGGGTGGTAGAAGAGTTGAAAGCAGGCACAACAACATTCTGTGACAATAAAATTATTAGCCCCCTGTGGGGCGAATTTTTCGATGAAATTGGTGTACGGGCTAGTTTAGCTCCTATGTTCGATGCACTCCCACTGGAGATGCCACCGCTTCAAGACGGGGAGCTTTATCCCTTCGATATCAAGGCGGGACGGCGGGCGATGGCAGAGGCTGTGGATTTTGCCTGTGGGTGGAATGGGGCGGCAGAGGGGCGTATCACTACCATGTTAGGAATGTATTCGTCAGATATGATGCCGCTTGAGATGCTACGCGCAGCCAAAGAGATTGCTCAACGGGAAGGCTTAATGCTGCATTTTCATGTAGCGCAGGGAGATCGGGAAACAGAGCAAATCGTTAAACGATATGGTAAGCGTCCGATCGCATTTCTAGCTGAGATTGGCTACTTGGACGAACAGTTGCTGGCAGTTCACCTCACCGATGCCACCGATGAAGAGGTGATACAAGTAGCCAAAAGTGGCGCTGGCATGGTACTCTGTTCGGGAATGATTGGCACTATTGACGGTATCGTGCCGCCCGCTCATGTGTTTCGGCAAGCAGGCGGACCCGTTGCGCTAGGCAGCAGCTACAATAATATTTTCCATGAGATGAAGCTGACCGCCTTATTCAACAAAATAAAATATCACGATCCAACCATTATGCCGGCTTGGGAAGTCCTGCGTATGGCTACCATCGAAGGAGCGCGGGCGATTGGTTTAGATCACAAGATTGGCTCTCTTGAAGTTGGCAAAGAAGCCGACCTGATCTTAATAGACCTCAGCACCCCTAACCTCTCACCCACCCTGCTTAACCCCATTCGTAACCTTGTACCTAATTTCGTGTACGCTGCTTCAGGACATGAAGTTAAAAGTGTCATGGTGGCGGGAAAACTGTTATTGGAAGACTACCAAGTCCTCACAGTAGATGAGTCTGCTATCATTGCTGAAGCACAATTGCAAGCCCAACAGATTTCTCAATGCGTAGCATCTGACCCTATCCACAAAAAAATGGTGCTGATGGAGGCGATGGCAAGGAGTCAATTGTAGATGCAAGAAAAACGAATCGCAATGTGGTCTGTGCCACGAAGTTTGGGTACAGTGCTGCTACAAGCCTGGTCAAGTCGGCCAGATACCGTAGTCTTTGATGAACTTCTCTCCTTTCCCTATCTCTTTATCAAAGGGAAAGATATGGGCTTTACTTGGACAGACCTTGATTCTAGCCAAATGCCCCACGCAGATTGGCGATCCGTCATCGATCTGTTAAAGGCTCCCCTGCCTGAAGGGAATTTGCGATCCGTCATCGATCTGTTAAAGGCTCCCCTGCCTGAAGGGAAATCAATTTGCTATCAGAAGCATCAAGCGTATCATTTAATCGAAGAGACCATGGGAATTGAGTGGATATTGCCCTTCAGCAACTGCTTTCTGATTCGCCAACCCAAAGAAATGCTCTTATCTTTTCGTAAGATTGTGCCACATTTTACCTTTGAAGAAACAGGCTGGATCGAATTAAAACGGCTGTTTGACTATGTACATCAAACGAGCGGAGTAATCCCGCCTGTCATAGATGCACACGACTTGCTGAACGATCCGTGGAGAATGCTCTCCAAGCTTTGTCAGGTTGTAGGGGTTGAGTTTACCGAGACAATGCTCAGTTGGCCCCCCATGGAGGTCGAGTTGAACGAAAAACTAGCCCCTTGGTACAGCACCGTAGCAAGTTCTACGCATTTTCGCTCGTATCAGAATAAAAATGAGTCGTTGCCGCTATATCTTGTCGATATTTGTAAACGCTGCAATGAAATATATCAGGAATTATATCAATTTCGACTTTGTTAG
>Fischerindole_1
ATGGCAATAACTTCTAGTTCTGACAGTGTACGGACTTCTACCTACTGGATTCAGATCGGTTTTTTCTCAATAGTTGTGCTTTTTAATGTCTGCTTAAATCTTCAAGTTTTGACTGTTGGACTAGCGTATTTTTACGATCCTGAGTGGTGGAAAGTTCATGTTTGGCTGGTGCGTGGTTACAGTGGATTGACACTACTGCTGTTAGGATTGGTGTTCTTGAGTCCATTTCCTAAACGAGTGCGAGGGCTGACGGTAAGTATGCCAATACTTCTTGCACTACAGTTTATTACAATTCACTTGAATCCACCTTTACCTTTGTCCTTACCTTTAGGTGTATTACACCCATTAATTGGGTTCACGCTGTTTTCTGCTTCCACAACTTTAGTTCATCGTACGCAGCGCTTCATATTTCCTAAGCTAGATGATGAAAGCGATGTTAATTTAACTAAGCAATGAATGGCAAAGGATACAAAAAAACTGAAATGGCTAAGGGCTATCAATTGGCGGATAATTGCACTCGTAATTGTAGCTACTGCTTTAGCCGGAGGATCATTGTATTATAGTATTTCAAAATTTGGACGCAAGCCTACTGAACCTGTAGTTGCTGCTCCTACTCCTGAACCGATTACGGCTTTAGGACGACTAGAACCTGTATCAGAGGTCGTGCAAGTATCTACACCGACAACACTCAGAAATGATCGGGTTGCTCAACTTTTGGTAAAACGGGGCGATCGCGTTAACAAAGGTGAGATGATTGCTAGTTTGGCAAGCCATGATCGCCTGCAAACAGTTTTACTAGAAGCACAAGAACAAGTCAAAGTTGCTCAAGCAAAACTAGCTCAAGTCAGAGCGGGAGCAAAGTCTGGAGAGATTTCAGCTCAACGAGCTGAAATTACTCGTCTTGAAGAAGAATTGCAAGGCGAAATCGCAACTCAAGCAGCAACCATAGCTCGACGGCAATCCGAGGTTAATATTGCACAAGCAGAGTACAATCGGTATTTGGCGCTGTATCAAGAAGGTGCGATCGCAGCTTCTGATCTCGATCAAAGGCGACTGACGCTGGAAACTGCTCAAGCACAACTCAAGGAAGTCAACGCCAACCGCAATCGTACTGCTGACACCTTACGCGCCCAAATCAATCAAGCCAAAGCTACGCTCAACCAAATTTCTGAGGTTCGTCCTGTAGATGTCCAGTTAGCACAAACAGAGGTCGATCAAGCAAATGCAGCAGTCAAACGGGCTAAAGCAGAGTTGAAAGAGTCCTACATATATGCACCGATCACAGGACAAGTCCTAGAAATTCATACTCATGCAGGTGAAGCGATCGCCTCTGAAGGAATTGTTGATTTGGGAAAAACTGACCAAATGGAAGTCGTTGCAGAAGTTTATCAGAGTGATATCAGTAAGATTAGTGTTGGTCAAGTCGCACTCATTACAGGTGAAGGGTTTTCTGGGGAAGTGGGTGGAACGGTTCGCCAAGTTGGACTGCAAGTTATCCAACAAAAAGTTTTCAGCGATCAACCCGGAGAGAACCTTGATCGGCGTGTTATCGAAGTCAGAATTAGTGTGAATCCCAAGGATACCGCAAAAGTAGCTAGTTTGACTAACTTACAGGTACAGGTAGCAATTCAACCGCAAACGCAAAAATAAATGTTGCGTAAGTTATTTCGCAAAACACCTCTAGCCTGGCTACAAGTCAAGCGAGAAAGAAGTCGCCTCGTTGTCGCCTTAGCTGGAATTGCTTTTGCTGATATTCTCATGTTTTTTCAGCTTGGTCTCATGGAGGCTGCTTTTGCTTCTGCGACGGCGATGCACAGTCTGTTACAAGGTGATTTGTTCTTGATTAATGCCATATCTGATAATGTACAAACCATTAAGCCTTTTTCACGCTCCAAGCTGTTTCAAGCTCTTGGTAAGGACGGAGTCGCTTCCATCAATGTTTTATATCTAGGAATAGGAAGTTGGCGTAATCCTGATAATCGGACATTCTGGCAGGTGCAAGTCTATGGTTTTAATCCAAGTAAGCCGTCAATGGATGTACCAGATGCTACACCTCAATTGGGTAAAATAAAGCTATTAAATTATGCACTTTATGACCGAACAGCACGACCAAATCTAGGTAATGTTACTAGCAAAATTCAGGAAGAAAATTCATTTTCAGCACAAATAAATAACGTACAAATTCAAGTAGTTGGTGTTTTCACAATGGGAAGCACATTCGCAGCTGATGGTAATTTGATTGTTAGTGACTCTACCTTTTTGCGTTTGTTTCCACAACGTCAACCGGATGAGATTGATGTCGGTCTGATCAAGCTGAAACCTGGTGCAGATATTAAAAAAGTGCAAACAAATTTAAGATCAAAATTGTCGAAAGATGTGCTGGTTCTCACGAAGCAAGAATTTATACAAAGAGAGAAAGACTACTGGGGCCAGACCAGACCTATCGGTGTGATTTTTGGATTTGGAACTATAGTCGGCTTTTTAGTAGGGACAGTTATTGTTTATCAGATTCTTTATTCTGATGTTTCTGATCATTTACCTGAATACGCTACCCTGAAAGCTATGGGTTACACCAATCGCTTTTTAATTGGGCTTGTACTTCAAGAAGCTGTAATTCTAGCTATTTTGGGCTTTATTCCAGGATTTGCAATTTCTTTTGGGCTTTACAGACTCATTGCCCAAGCAACGTTTCTTCCCGTCGTCATGACAGTGGAGCGTGCCACACTGATTTTGTCTTTGACTTTTATAATGTGCATTGCATCAGGAGCGATTACAATGCGTAAGTTAGGAGCTGCTGATCCTGCTGATATTTTTTAGATGAAAAATAATACAAGAAATTTTAATATTGGCAATGTAATTCACGGGAAACGACTGATAATAACTGAGGAAAAGCTGATGTCCAATAACGCCGTTTCTACAAAGTCTGCTTTAAATTTTTTAGACATCAATGTAACGGAAGTCAACAATTATCCTACTGCTATTCAAGATATAATTATCGACCGTCGCTTCGACGGGATGATCATCCGTGGAGTATTGCCCTTAGATAGTATTGAGCGAGTTATCCGTCGCCTAGAAGATGAGGATGAGGGCGGTATGAAATTAATCTTTAACAAGAATGAAGAGTTTGGCACAAAAGTAGCTCAAATATACGGTCATGTTATTGTTGGTCAATCGCCTGATCTCAAAGACTACTTTGCTTCTTCAGCAATCTTTCGACAAGCTTGTCGTGCTTTGTTCCAAGGAAATCCCGACTTTGAGGAACGGGTAGAGTCGGTACTTCATTCTCTGTGTGGATTACCTGTGGAAATTCCCACAGGACCAGAAGGACAAAGTTATACTCCAGCTACTCTCCGATTGTTGACTGAAGGTCGTGAAATTACAGTTCATGTTGGCAATGATTTCTTGCTAATGCCCGCATCTGAGCATTTGAAAACTTTGCTTGATTTCTCTGATCAGCTTAGTTACTTTATTCCCCTCAGTGTCCCTCAAGCTGGCGGTGAGCTAGTAGTTTACAATCTGGAATGGAATCCAGAACAAGCAGAACAATCAGGTGACCTGCATAAATATATGAATGATGCTGATTCCAGATTCCAGTCTCAGCAGTCCCAAAGCGTAGCTTTTGCACCAGGTGCTGGAGATATGATACTGTTCAATGGTGGTCGATACTACCATCGGGTTAATCAAGTAATTGGCAATTCTCCACGGCGAACCATTGGTGGATTTTTAGCCTTCTCTAAAGAGCGTAATAAGATTTATTACTGGAGTTAAATGAATCTAGCAGCCAGTTGGTACATCGCGATGGTATCCAAGGAACTGAACAGTAAATTACAAAAAATTCAGTTATTTGGCCGCTCCTTAGTAGCATGGCGAGACAAAATCGGCAAACCAGTAATCATGGATGATTTTTCTACGTATGTTACTAGGGAAGAATATGGTTACATTTGGGTGTGGTATGGTTCTGTTAATCCTTTATTTGACTTACCTGTGTTTGATGTTACAGAAAATAACAAACATAACTATATACATAATTACTTCTCCTTTACAGCGAAAACGAGTGTACAAAAAATTCTTGAAATTGTACTTAATCATCATCACTTAATCAGATCACATAATTCGTTGGTTATTGATCGCATCGAGCATACCTACCTTGATGAAAAAAATGTAGAACTTAGCAAACTACCGATTACAAAAGAGGCCTGGTTTGGAACCATAACTGAAACTCAAATAAAAGATTATTTTGGTATAAATGAAATTGCTGGTTTTTTGGGATTAAAAATAACAAAATTGACTAACAGAGTAGATGCTTGGCCAAGTGGATTTTTAAGTAGAATTAAAATTAATGGAAAACATAAAATTAACATATTCGCTAGTGCCAGTCCAATATCTGAAAACGAAATAAAATGGCATGTATTGATATTTATGGAAAAAAATAATAATTTGTTGTTAGATCCACTGTATTATTTAGTTGTTTTCTGGCAAAAAAGAAGTTCTGGATTGGTAGATAAATCAGTCGCCAATTTAATCGATAAATATTTAACTCAGTCATCTGTTGAAATTGATAAAACAGTTTTTAAGTTTAGAATTTTTTATGAAACTTGGGTTGCTCAGATAAAACAAAATAGATAAATGAAACGAAAATTGATTGTTGCTGTTGTTTGTTTGATATTCATTTGCTTTGGAATTAATACCCCTGCTCATGCTACATCTGTCGTTTCCATTCCTATCAACAATGCTGGATTTGAAGACCCTTTCATAGAGGTAGTAGATGATTATACAGTCGATACACCTCCTGGTTGGACAACATATAATCCAAATAATTTAGTACCCGAAAAACGAACAACATGGACTTCTAATAACGGCGTAGGATATGTTGGTCCAGGTACACAGTTTTATAACCAGTTAGCTCCAGAAGGTCGTAATATAGGATACATTTATCTTGCTCAAAAGCCTGGAAGTGGTGTTGCTGGTTTTGAACAAATACTTGATGCTACCTTAGAACCCGATACAAATTACACGCTAAAAGTTGATGTTGGAAATCTCGCGGGTACATTCAAAGGACTTTCTTTTGCTGGTTTTCCTGGTTATCGAGTGGAATTACTAGCAGGAGATACAGTTCTTGCTGCTGACCATAATAATCTTTTTATCAAAGAAGGAGAATTCAAAACCTCAACAGTGACATACACTAGTACAGCGAAAGATCTCCATTTAGGTCAAAAGTTGGGAATCCGACTTGTCAACCTTTTACAAGACAAATTTTCTGGTCTTGATTTTGATAATGTCCGCTTAACCGCAGAACCAACTGAGGCCTAAATGGTTAGTCATGTAGAAAAGAGCTTACAACCGAAAGTAACACAATCACAAACTCAAGCTGACCACAAGAAGATAAATCTAGCAGCAAGTTGGTATATTGCCATGAAATCTAAGGAGGTTGGGAAAAAACCACAAGCTATAGAGTTATTTGGTCGCCCCTTAGTAGCATGGCGAGATCAAGCTGGTAAAGCAGTAATTATGGAGCGTTTCTGCTCACACTTAGGTGCATCTTTAGCAATTGGTCAACTGGTAGATGGTTGCATTCAATGTCCTTTTCATCACTGGCGCTACGATAATTCAGGTGTGTGCGTGCATATACCAAAGGTAGCAACACCTGTGACAGATCAAATTCCGGCAACAGCGCGTCAACAAACGTATGTGACACAGGAAAAATATGGTTATATCTGGGTGTGGTATGGTACTGCACATCCTTTGTTTGATTTACCTAAGTTTGATGTCGCAGAAAGCGACAACAAGCATAAGTATATGCCTTATCGCTTTTCTTTTACAGTTAAAACTAGTGCGCGACGAGTCATGGAAAACGTATTTGATCATCAGCATCTCGTCACACTACACGGGATGGCGGTAAATGGTCAAATTGGACTAACCTTGCTCAATGAGAGGGATGTAGAACCTGACAAACTATCGATTTCAAAAGAAGCCTGGTTTGGATGCACAATGGAAGCTGAAATTAAAAGTTACATGAGTGCAGGTTCGATCGCCAAGGCTTTGGGGTTAGACATTGAAACGGTGTCGAGCCATTCAGATTGTTGGCCGAGTGGCTCTTTAGGCAAATTTATATTTAACGGACAGCAGAAATTTGAGCTACTCATTGGTATTACTCCAATTTCTGAAAACCAGACAATATGGCATGTTTTAATCCTAATCAAAAAAACTGGTAATTTATGGCTGGATCTGCTTTCCTACATTGCTTTTGGCTTGCAAACCAATATTACTACATTGCAAGATAAACCAATTTTCAATACTATGAGCGCAGATACAGGTAAGGCATTTATCAAGTCCGATGAAGCAGTATTGAAATTTAGGCAATTTTATCAAACTTGGGTTGCTAAGGTACAGTCAAATTAAATGAAGCGAAATTTGATTGTTGCTGCTATTGTTTTGCTAATATATATCTGCTCTGGAATTAATACACCTGCTAATGCCGCAGTTACTACTTCCATTCCCATCAAAAATCCAGGATTTGAAGAGCCTATTTTGAAAGTAGAAGGTGACTATACAATTGACACTCCTCCCGGTTGGACAACATACAATCCAAATGGTTTGATACCTGAAAAACGAACCAAATGGACTTCAAATAATGGCGTAGGGCATGTAGGTCCGAACTATGGGCAATTGTTCTATAATCAACAAGTTCCAGAAGGTAAGAATATAGGGTTTGTTTATCTAGCTCAAAAAAATGGAAGTGGTATTGCTGGTTTTGAACAAACACTTGATGCTGTCTTAGAGCCTAATACTAGTTACAAATTGATAGTTGATATCGGCAATTTTGGAGGTATGTTCAAAGATCTTTCCTTTGCTGGTTTTCCTGGTTATCGTGTGGAATTACTAGCAGGTGACACTGTTTTAGCTGCCGACCACAATAATCTCTACATCAAAGACGGAGAATTCAAAACATCAACGGTGACATTCACTTCTGCGGCTAACAACCCCTATCTAGGCCAAAAGCTGGGAATCCGACTCATCAACCTCTTACAAGGTAAATTTTCAGGTCTTGATTTTGATAATGTCCGCTTAATTACAGAAACCGTTGATACCTAAATGAAACTAAAATCAATTGTTGCTGTTGTTTTTTTGATATTCATTTGCCTTGGAATTAATACCCCTGCTAATGCTACAGGTGCTGTTTCTATTCCTATCAAAAATGCAGGATTTGAAGATCCTTTCTTGGAGGTGAAAGATTACTATACTGTTAATACGCCTCCTGGTTGGTCAACATATGATCCAAATGGTTTAATACCTGAACAACCAACAGTACAGACTTCATATATAGGCGTGACAAATGCGACCCCAAGTTCAGCTTATTATGACCAAAAGGTTCCAGAAGGTCGGAATATGGGGTCTGTTTATCTGGCTCATGAACCTGGAAGCGGTATTGCTGGTTTAGAACAGACACTTGATACTGTATTAGAATCCAACAAAAATTACACGTTGCTCGTTGATATTGGCAATTCAGTTGATATTGGCAATTCAGCAGACGGCTACAAAGATATTTCCTTGGCTGATTTCCCTGGCTACCGCGTGGAATTGCTAGCAGGCGACAAAGTTATAGCTGCTGACCATAATAGGGTCTACATCAAAGAGGGAGAATTCAAAACCTCAATGATAAAATTTACAGCTAAACCTGACAGCCCGTATCTAGGGCAGAAGTTAGGAATTCGACTAATAAACTCGTTACAAACTTTGTCTGGGAATATTGATTTTGATAATGTTCGTTTAAGTGTTGAATCGGCTGTAATTTAGATGAAGCAAAATCTGATTGTTGCTATTACTGTTTTTTTGATATACATTTGCTTTACAATAAATACTCCTGCTAATGCTGCAAATTTGATTCCAATTCCCATCAATAATCCGGGATTTGAAGATCCTTTTTTGAAGGTAAAAGATGAATTTACTCTTGAGACACCAACTAACTGGACAATGTATAATCCAGATGGTTTGATCCCTGAAAAACCAACAGACTCAACTTCCTATTTAGGCGTAACAAATGCTTTTCCAAGATCAGCCTTCTATGACCAACATGCTCCAGAAGGCCGGAATATAGGATCTGTTTACCTAATCCAAAAATCAGGAAGCGGTATCGCGGGTCTGGAACAAACACTTGATGCTACCTTAGAACCCAATACAAAATACACGTTAATGGTTGATATAGGCAACGCAGCAGATAGCTTCAAAGACATTTCTCTAGCTGTTTTTCCTGGCTATCGTGTGGAATTACTAGCAGGTGATACAGTGTTGGCTGCTGATGAAAATACCATCTCCATAGAGGAGGGAGGATTCAAAACCTCAACAGTAACATTTACTACTAAGCCTAACACGCCCTTATTAGGCCAGAAGTTAGGAATTCGGCTTATTAATCTTTTACAAAGTTCATCTGCAAATATTGATTTCGATAATGTCCGCCTAACTGCACAACCTACCAATATTTAAATGGTTAGCTATGTTGAAAAAAACCTACAATTGAACGCTACAACATCAGAAGCTGAAGTTAACAACAAGGTAATGAACCTAGCAGCTGGTTGGTACATTGCCATGCAATCAAAGGAACTAGGCAAAAAGCCACAAGCAATAGAATTATTCAGTCGTCCTCTAGTTGGATGGCGAGACAAAGCAGGAAAACCAGTGATTATGGAGCGTTTTTGCTCTCATTTAGGTGCATCATTAGCAATCGGTGAAGTGGTAGATGGTTGCATTCGATGTCCTTTTCATCACTGGCGCTACGATAGTTCTGGTGTGTGCGTGGACATACCAAAGGTAGCAGTACCAACAACAGATGTAATTCCGCCAACCGCACGTCAACACACTTATGTCACTCAGGAAAAATATGGTTACATTTGGGTGTGGTATGGAAGTGCAACTCCTATGTTTCCTTTACCCAAGTTTGACGCGGCAGAAAATGACAAGCATAAATACATGCTTTATCGCTTTTCCTTCCCAGTAAAAACTACTGTGCGACGGGCAATTGAAAATGCATTTGACCACCATCATCTCATCACAATGCATAACCTGCCAGTACTTGATCAAATTAGACTGACTATGCTGAATGAAGAAGATGTAGAACTTAGCGAACTACCATTCGCAAAAGAAGCTTGGATGGGAAGCTTCATCGAAGCCCGAATTAAAAGCTTTATTGGTGTAGGTGCAATTACCAAGGTTTTAGGGTTAAATATTGAAACTTTGTACAATCGAATAGATGTCTGGCCTAGTGGATTTATAAGCACAATGAAGTTCAACGGACAACAAAACGAGAAGCTAAAGGCATTCACTAGTTTTACCCCCATTTCTGAAAATCAGATCATATGGCACATTTTGCTCACGATTAACAAAACTGGCAACTTATGGTTGGATCTCCTTTCCTACATTGTTTTTGGCTGGCAAGTGGAAGTTGGCGGATTAGAAGATAAACCAGTGTTGGATGCGATGAGTGCATTTACGGGTCGAGCATTTATCAAGTCTGACCAGCCATTGTTAAAGTTTAGGCAATTTTATCAAACTTGGGTTGCTAAGGTACAGTCAAACTAAATGGTTAGCTATGTTGAAAAGGGCGTACAATCCAAGGTTAGAACATCAGAAGCTGAAGTTAACAACAAAGTAATGAACCTAGCAGCTAGTTGGTACATTGCCATGCAATCCAAGGAACTAGGCAAAAAGCCACAAGCAATAGAATTATTCAGTCGTCCTCTAGTTGCATGGCGAGACAAAGCAGGTAAGCCAATAATTATGGAGCGTTTTTGCTCTCATTTAGGTGCATCATTAGCAATCGGTGAGGTGGTAGATGGTTGCATTCGATGTCCTTTTCATCACTGGCGCTACGATAGTTCTGGTGTGTGCGTGGACATACCAAAGGTAGCAACACCAACAACAGATGTAATTCCGCCAACAGCACGTCAACATACTTATGTCACTCAGGAAAAATATGGTTATATTTGGGTGTGGTATGGAAGTGCAACTCCTATGTTTCCTTTACCTAAGTTTGACGCGGCAGAAAGCGACAAGCATAAATATATACCTTATCGTTTCTCATTGCCAGTAAAAACTACTGTGCGACGAATAATTGAAAATGCATTTGACCACCACCATCTCGTTACATCACATAAAATGCCAATAGATGGTCAAATTAAACTGACCTTGCTAAATGAAGATAATGTGGAACTTAGTGAACTTCCAATCGCAAAAGAAGCCTGGATTGGAGATATTATGGAAGGTCAACTTAAAACTTATTTGGGTACGCGTATAATCACAAAAGCTTTAGGGTTAAATGCTGGAGCTATGTGGAATCGAGTAGATGCATGGCCCAGTGGATTCATAAGCAGAGTTGATCTCAGTGGAAAACAGAAAGTAATAATAATTTCTAGTGTTACTCCAGTTTCTGAAAACGAAACAATATGGCATACACTTCTCATGATCAACAAAACTGGCAATTTGTTACGAGATATATTTTCCTATATTGCTTTTGGTCGGCAAAGTGAAGCGACTGCATTGCAGGATGAACCAATTTTTAATACTATCAGTCCATGTACAGAAGGACGGGCATATGTTAATACTGACCATTCATTGTTGAAGTATAGACAGTTTTATCAAAGTTGGGTTGCTAAAGTGGAGTAGATGGTTAACTATGTTGAAAAAAATGTACAATTGAACGTTACAACATCAGAAGCTGAAGTTAACAACAAGGTAATGAACCTAGCAGCTGGTTGGTACATTGCCATGCAATCAAAGGAACTAGGCAAAAAGCCACAAGCAATAGAATTATTCAGTCGTCCTCTAGTTGGATGGCGAGACAAAGCAGGAAAACCAGTGATTATGGAGCGTTTTTGCTCTCATTTAGGTGCATCATTAGCAATCGGTGAAGTGGTAGATGGTTGCATTCGATGTCCTTTTCATCACTGGCGCTACGATAGTTCTGGTGTGTGCGTGGACATACCAAAGGTAGCAGTACCAACAACAGATGTAATTCCGCCAACCGCACGTCAACACACTTATGTCACTCAGGAAAAATATGGTTACATTTGGGTGTGGTATGGAAGTGCAACTCCTATGTTTCCTTTACCCAAGTTTGACGCGGCAGAAAGCGACAAGCATAAATATATGGCTTGTCCTGCATCCATTCCAGTAAAAACTACTGTACGGCGAGTAGCTGAAAATGCATTTGACCACCACCATATCGTCTCAATACATAAAATGCCAGTAGATGGTCAAATTAAACTGACTCTGCTGAATGAGGAAGATGTAGAACTTAGCGAACTACCAATCGCAAAAGAAGCCTGGATGGGAAGTCTAATCGAAGCTCAACTAAAAACTTATTTTGGTGTAAATATAATCACTAAGTTTTTAGAATTAAACTTTGAAACTTTATCGGTTCGAGGAGATGCTTGGCCAAGTGGCTCTGTGGCAACAATGAAATTCAACGGACAGCAAAAGTTTCAGCTACTCAGTGGTGTTACTCCAATCTCTGAAAATCAGACTATATGGCACCTTTTGTTAATGATTAAAAAAACTGGTAACTTATGGTTAGATTTACTGTCCTACATTGTATTTGGTCAACAAAATGTAGCTACTGCATTTGTGGATAAAGCACTTTTCGATGTGATGAGTCCAGATACAGGTCGAGCGTTTATTAAGCCCGATCAGCCGGTGCTGAAGTTTAGACAGTTTTATCAAAATTGGGTTGCGAAAGTAGGGTAAATGAGTAGAAGCTTTCATGCTTTTCTCTTTAATTGTTTTGATTGCAACAAGGAGAATATAAAGATGACCATTGTTAACCGTATACGTACTGATGTTGTGAATGTAGCAAAATCTTTCGGAGCGGAATATTCCGAAGCAGTGATTGACCAGATATTCCAAGGCTTTGGTGAGAAGTTTACTAATACCGGATTCGCAATTCGGGTACAAAACAAACGAAATCAAAAAGTTGATTGCAATATTCGCTATGGAGAAGCGAAGGAGAATTGTCTTGCATGGGATATAGCCAGAGAATCAGGTTTGCTATCTGACCAAGGTCATCCCGTAGACACACTCATACAGGAAATGTTTCAAGCTATTCCAGCGATCGCATATGGTGCGGATTTTGATATCAACTATGGACTAGTGAAAATTTGGCATCTTCCCAAAATAGTACCCGTAGAAGAGGCTTTTAAAATACCATCCTTGCCAAAAAGTGTAAATGCTCATATAGACTTCTTTAAGAAATATCATCTTGATGCTCTGTGCGCCTTGACAGTTGATTATCGGAACAAATCAACTAATCTGTATTTTGATGCCCATCATCCAGAACAGCGTACAACCCAGTTCTATAAAAATATTTTGCAGTCACAACAATTTGAAGTGCCTTCTGATGAAGTGCTGGAAATACTTGTTAATTGTCCAGAAATTGCAGTTACCTTCAATTGGTCTTCCCCTGGAATTGAGCGGATGTGTTTTTACACTGCTTTCGTAAATCGTGAAACTGTGCCTCAACACATTAACCCAGTATTGAAAAAATTTGCTCAAGAAGCCCCAGCATTATTAGACAATCCAGGTTTTTTGGTTGGTTGGTCATTTGGTCCAGATGCAAAAAAGGGAACATATATCAAAATTGATGTAGATTACCATGGTTTAGTTGTGCCTTCATTCTTCCACATGCACAATTTACCGTTACCAATACCTGAAGCTAATAGCGTTTTCGACTTACCATCCTCAGATACAGAGGATAAACTTAATAGTATTGTCATGTCATAAATGGATGTTATATCTGTATACCCACTTTCAAGTCAGATGGATACAAAAGCCTTAAAGCGATCGCTCCATAATTCTAATCGATATTACCGTAATGGGTTTGGACATAAAGTAGAAGCAACAGAAAGATTGCATTTTGAGTATCAGAGTGATTTAATCCAACAGATCCGAGAGAATGGCTATAAATTACAACGAGGTGATGTCACCATTCGACTAGCAGAAGCATTTGGATTTTGCTGGGGGGTCGAGCGGGTGATTGCTTTAACTTATGAAACACGAAAGCAATTTCCTACTGAACGAATTTGGATTACCAACGAGATTATTCACAATCCTACGGTTAATCAAAATCTGACAGAAATGCAGATTGAATTTATTCCAATGAATGAGGAGGGACAGAAGGATTTTACGGTTATTACTGAGCAAGATGTAGTAATTCTACCTGCCTTTGGAGCTACAATTCAGGAAATTCAACTACTAAATACCATAGGCTGTACAATTGTAGATACAACTTGTCCATGGGTTTCTAAAGTTTGGAATAGTGTAGAAAAGCACAAAAAACATAGTTATACATCCATTATCCACGGTAAGTATAAGCATGAAGAAACAATTGCAACTAGTTCCTATGCCGACAAATATCTAATTATCCTGAATTTACAACAGGCAAAGTATGTCTGCGATTATATTCTCAATGGTGGAGACCGTGAAGAATTCTTGAGTAAATTTGCTGGAAGCTATTCTTTTGGGTTTGATCCAGATACCGATTTAGAACGCATAGGTATTGCTAATCAAACAACAATGCTCAAAAGGGAAACCGAGCAAATTGGGAAGCTATTTGAGCGTACTCTCATGCGTAAGTATAGTCCAAGCCAAATCAATAATCATTTCTTGAGCTTCAACACCATCTGCGATGCAACCCAAGAGCGTCAGGATGCAATGTTCAAACTTGTGGAAGAAAAAATAGATTTGATGGTCGTAGTAGGTGGGTTTAATTCTTCTAATACAACTCACTTGCAGGAAATCGCCTTGAAATATGGTATACCCTCTTATCACATCGACAGTGTAGAACGTTTAGGGCCAGGTAATCGCATTCAGCATAAAAAACTAAATCAAGATTTAGAAGTGGTTGAAGAGTGGTTACCGCGAGAACCAGTTGTAGTAGGAGTGACTGCTGGAGCTTCTACGCCAGATACAGTTGTTTCTAATGTCATCGAGAGACTTTTTGAGATCAAGTCAGCTATGTAGATGAATGAATCAACAATGAATACTAAAAATTCTGAACAAGCAATCCTAAATTCTGAATACTATGAAACTCAAGAAATTAGTCATGAAATCAAAACTGTAAATGCTTCTGTACAATCGTCAATTTTGAAAGACACAAACACATATCTTACAGAAGCTACTTTTAATTTGCCAGACTACCTTGCACAACGGCGGGAGAAAGTTGAAGCAGCACTCGAAAGCTCAATCACTTCAGGTTATCCAGAAAAGCTATACAAATCTATGCGTTATTCCTTAATGGCTGGGGGAAAACGTCTGCGCCCAATTTTATGTCTTGCCAGCTGTGAATTATCTGGGGGCGTTTTAGAAATGGCTATGCCCACTGCTTGTGCGCTGGAAATGCTTCACACGATGTCTTTAATGCATGACGACTTACCTGCTTTAGATAACGACGATTATCGTCGAGGTAAGTTAACCAATCATAAAGTCTATGGTGAAAATATTGCCATACTAGCTGGCGATGCACTTTTGCCCTATGCATTTGAATATATAGTAGTTCAAACAAAAGGAGTTCCAGCCGATCGCCTGTTAAGAGTTATTGGTCAGTTAAGTCATGCAGTTGGAGCAGCAGGTCTAGCAGGTGGTCAAGTTGCTGATCTTGAATCAGAGAAATTGCAAAATATTGATCTAGCAACTCTCAACTTTATTCACTCTCACAAAACAGGTGCGTTATTGGAAGCCTGTGTTGTTTCAGGAGCATTGTTAGTAGGAGCAAATGATGAGGTTTTATGGAGGCTTTCTCGTTATGCTCGGAATGTTGGTCTTGCCTTTCAGATTATCGACGATGTCCTAGATGTTATTGCAACTAAAGAACAACTAGGTAAAACCCCAGGTAAGGACGAAAAAGCACAGAAAGCAACTTATCCTAGTTTGTTAGGAATTAATGAATCTAGATACCAGGCACAAAAATTAATTGAGGAAGCCAAGAAAGAACTTGCTCCTTTTGAGGAAAAAGCTATCCCTTTAATAAGTCTAGCTGACTATATTATTACTAGAACTCACTAAATGAGGGAGGGTATACAGATGTTCAATAATATTCGGGTATTACTTGCTAACGAACCTTCATTAATAGGAGTAGGTATTCGTACCACTCTAAGTGTCGAACAAAAATTAATCATAGTAGGTGAAGCAAACAGTAGTCATAAAATTAGAAAATTACATCAGAAGCTTCAACCAGATTTAATAATTATGGATTTAGATTTACCTCAATTCCAATTCCCTGATGCAATAGCTTTTTTACACAGGAATTGTGCGAAGCTAAAGATATTAGGGCTTATGAATCATAACAAACTAGCTCTTTCCACTTTAAAAAGAAATGGTATAGCAGGCTGTGTACTGAAATCTGAAGAACCACAAACACTAGTTAATGCTAGTCTTACAGTAGCCCAAGGGAAAACATGGTTTAGTAAAAATCTTGTAGAAGATTATGTTCAATCCAATAAAGGCGAATGGAATCAAGCTGAAAATGCTAATTTGACACAGCGAGAGCAACAAATTCTAAGGATGATAGCGCGAGGTTTGGATAATATTTGTATTGCTAATGAGCTAAGTTTAGGTCATCAAACAATACGCAATTATATTAGCCAAATTTATGCAAAATTAGGACTGAATTCACGAACTGAAGCAGTTCTATGGGCAATCAAAAATGACGTTTTACAACATAATCATGATGTGTTAGCTAGAATGCAATGCAATTCAACTCACGTGGTTGTCAGGAATTAGATGATGACAAAATCGTTACAATCTCTATTCCAATTAATTGCTAAGGCTAAAGATGAACAAGAGTTGAAATCGCAAATTTCTGCGGAGGTGGGCGAGTATTTCACTGCTAAAAGGTGGAGATTGCTTTTTTTTAATCAGCTACCTTCTATTTATGCCAGTTTTCAAAAAAGTAATTTTCAGAAAGCCCTGCAACTAGGATTATCTACTAAGCACAATCCAGTCTTGTCCTACTTAGTGGAACGCCACGCTCCTGTTCATGAAGGATTAGTAGTATCACCAAAAACATGGAGGCTAATTTGTCCGCGTAATGATCACTGGCACGTCATGGCAGGTCCAATTGTAAGCAATGGACAATTAGTGGGTATAGTAGCCTTGACCCGTGAAAAGGGAATGCCTGCATTTAACACACAAAACCTAGCAGATTTAAGTGCTCTTTGTCTACATCTATCGATTTGGGTTGCAACAGGAGGCTCACAAACTATTTCTATTTCCCTGAAGCCATCTGAACAAACGAGATTGAATTCTTTTGAGATTAAACCTCTAACTCCACGTGAAGTAGAAATTTCTGAACTCGTAGCACGGGGATTTACAAATGCTGAAATTGGTACAGTTCTGGGAATTCAGGAAAATTCTGTCAAACAAGCTTTAAAACGTATGTTTCGTAAACTCGAAGTTTCATCTCGTGCTGAAATGGTTGCAAAGCTTTCTTCATTCCAATTTAGCAACGTCAATTAAATGATTAAAATTATTGCTATTGTTGGTATGCCTGGTTCCGGTAAGAGTGTAGCCGCTACTCACTTGAAAAATCAGGGTTTACCTATAATTTGGTTGGGTGAAATTATTATATCTGAGGTTGAAAAAAAAGGTTTAATACTCACGCCACAAAATGAACAGATTGTTAGAGAAGAAATTAGAGCTAAACATGGAATGGATGTATGTGTGCAAATGGCCTTACCACTTATTCAAGAAAAGTTATTGAATTATCCATTAGTTATTATTGATGGTCTTTATAGCTTTAGTGAATATAAAACTCTCAAAAAAAATTTTGGTAATGAATTGTTAGTAGTAGCTATTTTCACTCCCAAACCTCTGAGATACGAACGACTATTTTTTAGAAAAACTAGACCTTTGACACGAGAAGAAGCTGAGTTAAGAGACTGCATGGAGATTGAGAAAATTGAAAAAGGAGGACCAATCGCTATGGCAGACTTAACTATAGTCAATGATGGAACGCAAGGACAACTATATCAAAAGATAGAAATGATTTTAACAGAAATATTGCATAATTCTTCTTTAAATGTCTGTAGTAATTAAGTGAAACTAATTTCTATTCTTGGCTCGACAGGTTCTATTGGTACTCAAACTCTGGATATTGTTACCCAGTTTCCTAATCAGTTTCAGGTTGTGGGATTAGCAGCTCTCAAAAATGTAAAATTGCTAGCTCAACAGATCCGCAAATTTCAACCAATGATCGCAGCTATCGGTGATTCACAAAAATTACCAGAATTACAAGCTGCGATCGCTGATGTTAAACCCCAACCTATTTTACTTGCAGGTGAATCAGGAGTCATCGAGGTTGCTCAGTTCAGCAATGCTAAGATTGTAGTCACAGGTATTGTTGGTTGTGCAGGTTTATTACCTACAATTGCTGCAATCAAAGCAGGCAAAGATATTGCCTTGGCCAACAAAGAAACTCTCATTGCTGGCGGACCAGTTGTCTTACCTTTAGTACGCGAATATGGAGTAAAACTGTTACCTGCCGATTCCGAACATTCCGCAATTTTTCAGTGTTTGCAGGGAGTACCCGATCAAGGATTGCGGCGAATTCTACTGACAGCTTCTGGAGGTGCTTTCCGTGATTGGCCAGTTGAGAAATTATCTAATATTACTGTAGATGATGCTTTGAAACACCCTAACTGGTCAATGGGTCGTAAAATCACCATTGATTCTGCAACGTTAATGAATAAAGGATTAGAAGTCATTGAGGCTCACTGGCTTTTTGGTATTGACTATGACCATATTGATATTGTCATCCACCCTCAAAGCATTATCCATTCATTAATTGAGCTACAAGATACCTCTGTATTAGCACAATTAGGCTGGCCTGATATGCGCCTACCACTACTGTATGCTTTATCTTGGCCAGAGCGGATTCACGCAGATTGGCGACAGTTAGATTTAGTCAAGCTCAAAGAATTAACCTTTTACGCCCCAGATCATCAAAAGTATCCTTGTATGCAACTAGCTTATGCAGCAGGTCAAGCAGGTGGTTGTATGCCAGCAGTGCTAAATGCAGCTAATGAGCAAGCTGTAGCTTTATTTCTAGAAGAAAAAATTCAATTTCTTGATATTCCTCGTTTGATTGAACAAGTCTGCGATCGCTACGTTATCGACAACTGTTCTAGCCCAACCCTTGAAGACATCATTGCAGCGGATCAATGGGCTAGACAAGAACTCATAAATGCAAGTCAACTTTTAGAGCGTTTGACTATCAGTAAAGTTTCATCAAAACAAGAAACTTTAACCCTTACCTAGATGATTAGTGAAAAAATTCTCAGACATATATTCCAATATCGTCGTTTATTATCAGATACAGAACCTTGTGCTAAAGAACCATGTTCAATATGTCTGGCTCCTCATCTTCCAAAAATACAATCATTTATTGAAAATAATGAGCCAATTCATTTTATTCTCCCGGCATTTCCTGCAAAATCTCCTAATCCTCAAAAAGTTTTAGGACCAATGCCAGATATGGGAGAACGAGTTGCACTTCAATTTCTTCAGAATTTGTGCAATCAGATATCAGAAATATATGCTTCCGGAGCAAAGATAACTATTTGTTCTGATGGTCGAGTATTTACCGATTTAGTTGCTATCACAGATGAGAATGTAAGTCTGTACCGTCAAGGAATTGGACGACTGCTCAATGAAATCAATGCAGATGCAATTGATACCTTCTGTCTTGAAAACGTCTTCACAGGAATGAGCTTTGATCAAATGAGAAAAACACTTGTCAAACAATATGCTCAACCCATTGAAAGTATCCAAGAGCGGGTAAACAGTGAAGATAATCATCGTCAATTTTTCAACGGTATTTATCACTTATTATTTGACGATTATATCGTTCTATATCCTGATAAATCTCGTGAGCAGATTGAAGTTGAATGTAACTTACGAGCTTATGAAGTCATCCAACGAAGTAATGCTTGGACTACATTGGTTGGACAACATTTTCCTCAATCTTTACGTTTGTCAATTCATCCTCAAGATTATCACTCAAATAAGATTGGTATTCATATGATTAAAACTTCAGACCAATGGGGAACTCCATGGCATAATGCTCCAATGTTTAACGGTAAAGAGTTTATGCTAATGAAACGCAAGCATATTGAAGATATAGGTGCTTCGCTAGTTTGGCATAATGATCATCCTAGTCATTACATCTTATCTGAACAAGTATCCCAAGCTTTGGTAACCCTTGACAACAAGAGTTAGATGACTCAAATTATCAATATCACTCAATCAAAGGTGATTAGTGAACAAATTCTCAGGCATGTATTTCGTCATCGCCGTTTAATTTCAGATACGGAGCCTTGTGTACATCAACCCTGTTCATTGTGTCTAGCTCCTCACCTTGAAAAGGTTCAATATTTTGTTGAACATAACGAACCAATTCATTTTATTCTCCCAGCATTCCCTGCAAAATCACCCAATACTCAAAAAGTTCTCGGCACTATGCCAGATATGGGAGAACAAGTTTCACTTAAATTTCTTCAATCTCTTTGTGATCAGATCAGTGAAATATATACTCCTGGAGCTAAATTAACAATTTGTTCTGATGGTCGGGTATTTAGTGATCTTGTCGGTGTCACAGATGAAAATGTGACTTTGTATGGTCAAATAATTCAAGCACTGCTGAAGGAAATGAATGCAGATGCAATTGATGTCTTCAATCTAGAAGATATGTACACTGACCTCAGCTTTGATGAGATGAGACAGAAACTTGTCAAGCTCTATGGTCAAACCATCGAAGCTATCAAAGATGCTGTGAAAAACAATGAGCATCAGTGTCAAATGTTCAACGGTATTCATCGTTTTTTGGTTGAAGATTATCAGGTATTGGAAGCTGATAAAAAAAGTCGTAACAAAATTCGACTTGAATGTAAGGCAAGAGCTTATGAAGTAATTCAGCGCAGTAATGCTTGGAGTGTATTAATTTCAGAACTTTATCCTCACTCAGTACGCTTATCTATTCATCCTCAACATTACCATTCAGAAAAAATTGGTATCCACATGATCAAAACCTTAGATCAATGGGGGACTCCATGGCACAATGCTACAGTCTTTGATGGAAAAGAATTCATGCTCATGAAGCGAAGCCATCTAGAAAGTATGGGTGCTACTTTAGTTTGCCAAAATGGTCATCCTAGTTATTTTGCGTGGACTGAACAGCCATTAGAGACTCGTATTACCGTTCAGGAGGTTATTTAAATGATGGTTTCTACTTCTGTTGAGCAATCAGCGCAATTTAGCGTCAAATCATTAACTCCTTTCGGTGCATTGCTTGAAGCAACTGAAGACCACTCAGATATTCAACAACTGTCCATTGAACAGTTATGTCAATTGACTTGGGAACATCGGTTGATTGTTCTGCGAGGTTTTTCACTCTTAGAGCGTGAAGAATTATCAACGTACTGTCAAAGATGGGGTGAGCTATTAGTTTGGAATTTTGGTACAGTTCTTGATTTGATTGTTCACCAAAATCCTGAGAACTATTTATTTACAAATGGAAATGTACCGTTTCATTGGGATGGAGCCTTTGCTGAAGCTGTACCACGCTTTCTATTCTTTCAATGTCTAAAAGCACCGGAAGCAGGAAGTGGTGGTGAAAGCTTATTTTGCGATACAGTGCGGATTTTGCAAAATGTCAGCCCCCAACAACGCGAAATTTGGCAAAAAACTGAGATTAGTTACAAAACTCAAAAAGTTGCTCACTATGGTGGAGAGATCACCAAATCTCTTGTGATTAAGCATCCGATAACTGGTCTTTCAACACTTCGTTTTGCAGAACCATTAAACGATGCAAGTGTACATCTCAACCCCTTGTATGTTGAAGTTTGTAACCTACCAGCCGAAGAACAAAACCCATTTATTAATGAGCTAATAGAAAACCTTTATCTACCACAAAACTGTTTTGCACACGAATGGCAAGAAGGAGATTTTTTGATAGCTGATAATCATGCACTGCTCCATGGTCGTAACCCGTTTCTTTCCAATTCCCAAAGACATTTGCAACGGGTACATATTTTATAAATGAACGACGTTAACCGTATACGCACTGATATCATCAATGTTGCGAAAACTTTTGGAGCAGAATATTCTGAAAAAGTATTGGACGAAGTATTCCAAGTTTTTGGTGAGCAATTTGCTGATAATTCATTCATGATTCGGACAAGCAATAAACAACCAGATAAATTAGGCTGCTATTTCCGTTATCATGAAGAAGACGAAAGCCAGCTTGGTCTTGCATGGGATATTGCCAGAAAATCCGGTCTGTTATCTGATCAGGGTCGTCCAGTAGATCAACTGCTCCCAGAAATTTGTGAAACTTTTCCCATCATGGCAGATGGTGTAGATTTTGACGTTAAACACGGGTTAGCAAAAATTTGGCAAAGTATTAAAGGAGTTGTTCCTGTACAAGACGCTTTTAAATTATCTTTGCCAGCAAGTGTTACTACTCACTCAGATTTTCTCAAAAATCACCATCTTGATGCTCTCTACGCTTTTGGAATTGACTACCACCACAGTTCTGTTAATTTGTATTTCGACACTTATCATCCTAAACATCATACATCTGAATATTACAAAAATCTTTTACAGGATTTACAATTTCAACCTCCTTCTGATGAACTTCTTGAACTACTAACAAATAATGGAGAAATTGCACTGACATTTAATTTTGCTTCTCCTCGGATTGAGCGGTTGTGTTTTTACCTTCCTTTTTTAAATCGTGAAGCTGTACCTCAAAATCTTTTGAATCCATTACTGAAAAAATATATTAACGAGGCTCCAGCATTAGTCGATAATCCAGGTTTTATTTTGGGTTGGTCATTCGGTCCACAAGGAGGAAAGGGAACATACACTAAAGTTGATGTAGACTATCATGGTCGAACTGTACCTTTATTTATGAAAGTACATAGCCAACCATTACCTAAAGCTGCTGATTTTGCTCTTGCTCAATGAATGAAACTGAACCAAATTACTCATCCAAATCAATTACACGGATTGTCAATTCCGCAATTGGAAGAAATTGCACGTCAGATTCGAGAAAAGCACCTACAAACAGTATCTACTAGTGGAGGCCATCTTGGTCCAGGTTTAGGTGTGGTTGAACTGACGTTGGGACTTTACCAGACTTTAGATCTTAATCGAGATAAAGTTATTTGGGATGTGGGTCATCAAGCTTATCCACATAAGTTAATAACTGGACGGTGCGATCGCTTTCATACTTTGCGACAAAAAAATGGTATCGCAGGTTATCTCAAACGCTGCGAAAGTCAGTTTGATCATTTTGGTGCAGGTCATGCTTCTACTAGTATCTCTGCGGCTTTAGGAATGGCTCTTGCCAGAGATATGAAAGGAGAAAATTTCAAAGTTGTTGCAGTCATCGGTGATGGTGGATTGACAGGAGGTATGGCCCTAGAAGCAATTAACCATGCTGGTTACTTGCCCAAAACTAAATTGTTAGTTGTACTTAACGACAATGAGATGTCGATTTCTCCAAACGTCGGGGCGCTTTCTTCTCACCTCAATCAACTGCGGTTTAGTTCTCCAGTCCAGTTGCTTAAACAACTGGAAGAACAGTTTGAGCATCTATCACCTGTAAGTAATTTTCTCGCACCAGAATTGAACCGGATTAAACAAGGTATAAAACGTCTAGCAGTGCCAAAGGTGGGAGCAGTATTTGAAGAATTAGGTTTTACCTATATGGGACCAATTGATGGTCATAATTTGCTAGAACTGATAGCTGCTTTTGAGCAAGCACATCAACAAACTGGCCCAGTATTAGTACATGTAGCAACCATTAAAGGCAAAGGATATGAATTCGCTGAACAAGAAAGAGTTGGCTATCATGCCCAATCCAAATTCAATTTAGCTACAGGCAAAGCAATCACCTCTAGCAAGCCTAAACCACCAAGTTATTCTAAAGTCTTTGGTGAAACTCTTACCAAAATTGCTAAGGGTAATTCCAAAGTCATCGGTATCACCGCAGCCATGTCCACCGGGACAAAGTTAGATATCTTACAGAAAAATCTACCTGAGCAATATATTGATGTGGGGATTGCCGAGCAGCATGGAGTAACACTAGCAGCCGGTTTAGCGTGCGAGGGTATGCGTCCTGTGGTTGCCATCTACTCGACCTTCTTGCAACGAGCGTATGATCAAATCATCCATGATGTCTGCATTCAAAATTTGCCTGTCTTCTTCTGCATGGATCGATCTGGTGTGGTTGGAGCAGATGGCCCCACCCATCAAGGAATGTACGACATCGCTTATTTGCGTTGCATTCCAAATATGGTATTGATGGCTCCCAAAGATGAAGCCGAACTCCAGCAAATGCTGATCACTGGTATCAATTACACTGATGGCCCTATTGCCATGCGGTATCCACGTGGTGAAGGTCACGGAGTTCCCCTGATGTCAGAAGGCTGGGAAACCCTACCCATTGGCAAAGGAGAAATCCTCCGTCAGGGAAACGATGTGCTGATGGTAGCTTATGGTTCTATGGTATATCCAGCACTGCAAGCTGCTGCTATTTTGAATGAACACGGTATCCAAGCAACTGTGGTCAATGCTCGCTTTGCCAAGCCTTTAGATACTGACTTAATCGTGCCTCTTGCTAAACAAATTGGTCAAGTCTTTACTTTGGAAGAAGGTTGTTTAATGGGTGGCTTTGGTTCAACAGTTGCTGAAGCTTTACTTGAACATCGTGTGATTGTTCCGGTCATTCGTCTAGGTGTAACAGACAAATTAGTTGAACATGCTACTCCAGAAGAATCTTTATCACAACTAGGTTTAACTGCTCCAAAGATTGCCGATCGCATCCTTAAAGAATTTCAACAACAATCCAATTTCGATATAAAAGTATTGCAAAACGGCTCCTTTGAGCAAAAAACCCCTTCATAGATGCAAACTCTTTCAACTCCCATCATCTCCAATTCTCCTTCTCAGCAGACATTTACTAATACCATTATCCCCCGCAGGAAAACTCGCCCAGTTCGTGTCGCTAATGTCACCGTTGGTGGTGGTTTCCCTGTAGTAGTCCAGTCAATGATTAATGAAGATACTTTAGATGTAAAAGCATCTATAGATGCTATTCGTCGCTTGCATGAAATTGGCTGTGAAATTGTCCGCGTCACCGTACCCAGTCTGGCTCATGCTAAAGCTGTAGCTGACATCAAGCAAAAACTCAAAGTAACTTATCAAGATGTTCCTTTAGTGGCTGATGTTCACCACAATGGCATGAAGATTGCCTTAGAAGTGGCAAAACATGTCGATAAAGTACGGATTAATCCTGGATTGTATGTCTTTGAAAAGCCCAACACCAATCGTACCGAATATACCCAAGCTGAATTTGATGAAATTGGCGATAAAATTCGTGAAACTTTAGAGCCTTTAGTCCTCTGTTTGCGCGACCAGGGAAAAGCCATGCGAATTGGCGTCAATCATGGTTCGCTAGCAGAGAGGATGTTATTTACCTACGGTGATACTCCCGAAGGTATGGTACAGTCTGCTCTGGAATTTATTCGCATTTGTGAATCTCTCGATTTCCGTAATCTAGTAATTTCCCTGAAAGCCTCCAGAGTTCCTGTAATGATTGCTGCCTATCGTCTGATGGCTCTACGGATGGATGAATTGGGTATGGACTACCCTTTACACCTTGGTGTCACCGAAGCAGGCGATGGAGAATATGGTCGCATTAAATCCACGGCTGGAATTGCCACTCTTTTAGCCGATGGTATTGGTGATACAATCCGCGTCTCTCTAACAGAAGCACCAGAAAAAGAAATTCCTGTTTGCTACAGTATTCTGCAAGCTCTGGGATTACGTAAGACCATGGTAGAGTATGTAGCTTGTCCCTCTTGCGGTCGTACCTTGTTTAATTTAGAAGAAGTGTTGCACCAAGTGCGAGAAGCTACCAAACACCTTACAGGTTTGGACATTGCTGTTATGGGCTGCATAGTCAACGGCCCTGGAGAAATGGCAGATGCAGACTACGGTTATGTTGGTAAGCAACCTGGCTATATCTCTTTGTATCGCGGGCGAGAAGAAATTAAAAAAGTACCAGAATCCCAGGGAGTTGAAGAACTGATTAATTTGATTAAAGCAGATGGTCGTTGGGTTGATCCTTAAATGTCGATAAATAAAGCTTTCAAACTTGCTAGTCGAGAATTTCACAATGGAGAGCCAAGTGAAATTTTTGTTTCAACACCTAATGAAATTGTAGCTTTTGGTCAAAATCATCCGATTGTTCAAATAGCTGGCCCCTGCTCTGTAGAAAATGAAGAAATGATTATTTATACTGCTTTGCAAGTCAAGGCAGTTGGTGCTAAGTTTTTGCGAGGTGGAGCTTATAAGCCTCGTACTTCTCCTTATGCTTTTCAAGGTCATGGTGAAAGTGCTTTGGGTTTGCTGGCGATCGCTCGTCAAGTTACAGGTTTAGGTATTGTGACGGAAGTCATGGATACAGCTGACCTTGAGAAAGTTGCTTCTGTCGCAGACATTATCCAAATCGGTGCGCGTAACATGCAAAATTTCTCACTTTTAAAGCGAGTGGGAGCAATAAATAAACCAGTTTTACTGAAGCGAGGTATGTCTGCAACTATTGAAGAATGGTTAATGGCAGCTGAGTACATACTGACAGCAGGAAACCCGAATGTAATTTTGTGCGAGCGAGGAATTCGCACATTTGACCAACAGTATACACGTAACACATTGGATTTAAGTGCTATACCAGTACTGCGATCGCTCACTCACTTACCGATTGTAATTGACCCCAGTCATGGCACAGGTCGAGCAGAGTATGTACCTGCAATGGCTATGGCTGCTATAGCAGCTGGCGCTGATTCGCTGATGATTGAAGTTCACCCTGATCCAGCCAAAGCGCTTTCTGATGGTCCTCAATCTTTAACACCAGAGCAATATGGCGACTTAATTCAGGACATGATTGGAATTAGTAAAATTTTTGGTCGTTGGACTCAAAAATATCCTATATCTACAGGACATCTTGCTTTACCAATACATGCTACCAATACATGAATGTTTTTGAACAACCATGATTACATAACTAAAGGTGGGATTAAGGTATCTCGGTTCGTTACTGAGACTTTCATAGATACTGCGATCGAACAAATTTTGTTGCGTATCGATTATCAACGTGGAGGATTGTTCAAAAGCAGCTATGAATATCCAGGAAGATATAAAAGATGGGCAATTGGTTTTGTTAATCCACCTTTAGAACTTGTTACTTGTGAAAACTTTTTTAAACTCACTGCTCACAATCAACGAGGTAAAGTCATACTTTCGTATTTGGCAGAGTTTCTAAAAAAGCATCCACAACTGCAAGAAATTGACCAAGATGATCAGCATATCATTGGTTATATCAAACCAAAAGGAAGTTTTTTTTCAGAGGAAGAAAGAAGTAAGCAACCATCTGTTTTCAGTATCATTCGTGAAATTTTATATATTTTTGAAAGTCCTGAAGATGAGCATTTAGGACTTTATGGTGCCTTTGGTTATGATTTGGTTTTTCAATTTGAATCTATGGAAAAACTGCTCCCGCGTTCTACAGAGCAGCAAGATCTATTACTTTATTTCCCAGATGAATTATTCATCATTGATTATTATTTGCAACGTGCATTTTGTTTACAATATGATTTTGAAACCAAGCATGGTAGTACTAAAGGACTTTTCCGCAGTGGTGAAATAATTGATTACAGAGGTAGGTGTCTTACTCCTGCTCAATCATCAGATCATGAACCTGATGAATATGCACAGCAAGTTTGTAAAGCACTTCATTACTTCCGCCGTGGTGACTTGTTTGAGGTCGTTCCCAGTCAAAGCTTTTATAGACAATGTCAACAATCTCCGGTAGAATTATTTCGTACTTTACAAAAAATCAATCCTAGTCCCTATGGATTCATTTTGAATTTAGGTGGAGAGTATTTAATTGGTGCATCTCCAGAAATGTTTGTGCGAACTGAAGGTAGACGTGTAGAAACTTGCCCAATTAGTGGTACGATTCGCCGGGGGCAAAATGCAATTGATGATGCTGCTCAAATTCAGAAGCTTCTCAACTCAGGTAAAGATGAAGCTGAACTGACCATGTGTACTGATGTGGATCGCAATGATAAGTCCCGCATCTGTGAACCAGGTTCAGTACAAGTAATTGGTCGTCGTCAAATTGAGATATACAGTCATTTAATCCACACAGTAGATCATGTAGAAGGATTACTCAGACCTGAGTTTGATGCTTTAGATGCATTTCTCACTCATCTGTGGGCTGTTACAGTTACAGGAGCGCCAAAACGGTCAGCAATGCAGTTTATCGAACAGCATGAGCGCAGTTCTCGACGTTGGTATGGTGGAGCAGTTGGTTACTTAACCTTTAAAGGAGATTTGAATACAGGTCTGATTCTGCGAACAATCCAGCTTAAGGACTCTATTGCCGAAGTGCGAGTGGGTGCAACAGTTCTTTACGATTCAGACCCACAAGCAGAAGCTCAAGAAACTCTTACTAAAGCTGCTGCTCTGTTTCAAACACTTTACCAGACTCAGCAGAAGACTGATAGTGTTATCAACAACATCGACATCAATCAAAACTTTATCAAATCTCAAGCTGAACAAAGCAAACAAATTTTACTGATTGACTATGAAGATTCATTTGTTCACACTTTAGCAAACTATATTCGTCAAACTAGTGCTGTCGTCAAAACATTACGCCATGGCTTTTGTGAATCAGTCTTTGATACAGAAAAGCCAGATCTTGTTGTCTTATCTCCTGGACCTGGTAGACCCAGTGATTTTTGTGTAGCAGAGACAGTAAATGCTTGTATTAAACGACAGATTCCTATTTTTGGTGTTTGTTTGGGATTGCAGTCCATTGTTGAAGCTTTTGGAGGTAAACTAGGAGTTCTGAGTTATCCTCAGCATGGTAAAGTATCCCGGATTTCTGTTATTGATTCAGAATCTATTACTTTCAAAAACTTACCAAAATCGTTTGAAGTGGGTAGATATCACTCACTATTTGCTTTAGCTGAGACTCTCCCCACAGAATTCAAAGTGACAGCGATCTCAGAAGATGGCGTAATTATGGGTATCGAACATCAAACATTACCGATTATTGGCGTTCAATTTCACCCAGAATCAATTATGACTTTGGCAGGAGGAGTTGGTTTAGAGATTATTAAGAATGTAGTTAGTGCATGTACAACTAAAAAATACTCTTCAGTTGTCGTTGCATAAATGGATGTATGTAAGAGTATCTCCACCCTTGAAATAAATTCAACAAAACCGCGCCATATTCTTGAAGAGATTGTATGGCACAAACGAAAAGAAGTTGCATCTATGGGTGAGCAACTGTCTTTTGCAGACTTACAAAATCAGATTAGTACTGCTCCTCTCCTACGAGATTTCCTGGATGCTTTGCGGCAAAATCCGAGTAAACCGAGCTTAATTGCTGAAGTTAAGAAAGCTTCACCTAGTAAAGGAGTGATTCGTGCCGATTTTGATCCAGTCAAGATTGCTCAGGCGTATGAACAAGGTGGTGCTAGCTGTCTATCAGTACTGACTGACCAAAAATACTTCCAAGGCAGTTTTGAAAATCTACGGTTAATTAGAAAAAGTGTCGGATTACCTTTATTATGTAAAGAGTTTATTATTGACCCTTACCAAATTTATTTTGCAAGAGTCAATGGAGCAGATGCAGTGTTACTAATTGCTGCCATCTTACCCAATAAAATTCTTGCGAATTTTCTAGAGATTATTCAGCATTTGGGCATGACTGCTTTAATAGAGGTGCATACTCTGGCTGAACTTGATCGGGTACTGGCACTATCAAATGTGCAATTGATAGGGATTAATAACCGTAATCTTGAAAATTTTAGCGTTGAATTAGAAACGACTCAACGTTTATTGAAAGAGCGTCGAGAACAATTAAATAATTCAGATATCACTGTGGTAAGTGAGTCTGGTTTGTACACATCAACTGACTTAGCTTTTGTTGCAGAAGCAGGAGCCGAAGCAGTTTTGATTGGAGAATCTCTGGTAAAGCAAACAGATTTAGAACAGGCTGTAAAAAAGCTAATAAATAAATAAATGACCTCTATTTCTCATCACTTTGCATCCTTACGAGCCAGTAATCAGTGCGCTTTAATTCCCTTTGTAGTAGCTGGTGATCCTAATTTAGAAATCACAGCAGAAGCCTTACGAGTTCTAGATTCTAGCGGTGCTGATTTGATTGAATTGGGAGTTCCCTACTCAGATCCATTAGCAGATGGACCAGTGATTCAAGCAGCTGCAACCCGTGCTTTGAAACGAGGAACCCGTTTAGATAATGTTTTGCAAATGGCTCAAACAGTTACACCTAAGTTGCGATCGCCTATTATTCTTTTTACTTACTACAACCCAATTTTAAATTTAGGCACAATTCCGTTTCTAGAAAAAGCCGCAGCATCAGGAATTAAAGGATTAGTAGTACCTGATTTACCTTTGAATGAGGCAAGGAATTTGTTAGAGGTTGCTGATACTGTGGGAATTGAGGTGACTTTGTTAGTAACTCCTACAAGTTCAAAAGAACGCATAAAAGCGATCGCTCGTCAATCTCGTGGATTTATTTACTTGGTGAGTGTAACAGGTGTTACTGGTGTACGCTCACATCTGCAAACAGGGGTTAAGGATGTGCTTCAAGACATTCGCAGTGTTACAGATAAACCGATTGGTGTGGGTTTTGGCATATCTAAACCGGAACAAGCTCGTCAAGTTAGAGATTGGGGTGCAGATGCTGTGATCGTCGGTAGTGCGTTTGTAGAGCGTTTAGCTGAAACTAGACTGACAGCTATTAAAGATTTCTGTCGTGATTTGAAGACATCAATCGAAGGCAGAAGGCAACAGGTAGAAAGCAAAAGGTAAATGTTTTTAAATACACAACTAAATCAAGATGTAACTCAATTACTCACTCAACAACCTGACCCGAATGGCAGATTTGGTCAATTTGGCGGTCAGTACGTACCTGAAACTTTAATATCAGCACTGAGTGAATTAGAAACAGCTTTTCAGCAATACCGCACCGATCCATTGTTCCAACAGGAGCTTCAAGCATTGCTACGGGACTATGTTGGACGCTCTACTCCTCTTTACTTTGCTCAAAGATTAACTGAGTATTATGCTAAAGCTGATGGTACGGGGCCACAAATTTATCTTAAACGTGAAGACTTAAACCACACAGGAGCGCACAAAATTAATAATGCTTTAGCACAAGTGTTGCTAGCAAAGCGCATGGGTAAACAACGCATCATAGCAGAAACTGGAGCAGGTCAACATGGTGTTGCTACTGCTACTGTGTGCGCTCGTTTTGGCCTAGAATGCGTGATTTATATGGGTATCCACGACATGGAACGGCAAGCCCTGAATGTGTTCCGGATGCGGTTGATGGGGGCAGAGGTTCGATCTGTTGAAGCAGGAACAGGAACCCTCAAAGATGCTACTTCTGAGGCAATTCGGGATTGGGTAACAAACGTTGAAACAACCCACTATATCTTGGGTTCGGTTGCGGGGCCACATCCTTACCCAATGATGGTGCGAGATTTTCACGCAGTAATTGGTAAAGAAACTCGCGCTCAAGCAATTGAGAAATGGGGAGGACTACCAGATATTCTTTTGGCTTGTGTGGGTGGAGGTTCCAATGCGATCGGACTGTTTCATGAATTTGTGAATGAACCCTCGGTGCGCCTGATTGGTGTTGAAGCAGCTGGTGAGGGTATTGATACAGACAAACACGCAGCAACTCTGACAAAAGGGCGAGTTGGAGTTTTGCATGGTGCTATGAGTTATGTATTGCAAGATGACGATGGTCAAATTGTTGAAGCCCATTCTATTAGTGCTGGGTTAGATTATCCAGGTGTTGGCCCTGAACATAGTTATTTGAAAGAAATAAGACGTGCTGAATATTACAGTGTGACAGATCAACAAGCGCTACAAGCATTTCAACGCCTTTCACAACTAGAAGGAATTATTCCAGCGCTGGAAACAGCACATGCGATCGCATATCTAGAAACTCTTTGTCCACAATTAGTTGGTAGTCCCCGAATTGTGATTAACTGTTCAGGGCGAGGTGATAAAGATGTACAAACAGCTATCCTATTTTTAAACCCTGCTTAAATGATTACAACATCTGTGGTTGAAACAAATTCAACATTCCATAATTCTTCCAATTGGAGTCAGTTATTACAACAATTATTAGATCGTCAATCGCTGACAGCTGATCAAGCTAGTGAATTAATGTACGGCTGGCTCACAGATGCTATTCCTCCTGTATTATCTGGTGCAATTTTGTCAGCAATTCAGATGAAGGGTGTGTCTGCACAAGAGTTGCTGGGTATGGTGAAGGTTTTATACTCCCAGTCATTAAGACCAACATTGCGGGATATAGTTGTGGGCGATTCACCACTTATTGATACTTGTGGTACTGGTGGAGATGGAGCATCAACATTTAATATTTCTACAGCTGTGGCTTTTGTAACAGCTGCTGCTGGTGTAAAAGTTGCAAAACATGGTAATCGTTCTGCATCTGGTAAAACCGGATCAGCAGATGTTTTAGAAGCTTTGGGAGTCAATTTAAAAGCAAGCAGTAAGAAAGTTCAAGAGGCTGTTGATACAGTTGGTATAACTTTTCTATTTGCACAAGATTGGCACCCTACTTTGAAAGTTTGCTACCCATTGCGGAAAACACTAAAAGTACGTACAGTTTTTAACTTGCTTGGCCCTCTGATTAATCCATTGCGACCAACAGGACAGGTTATAGGTGTTAATGATCCAGGTTTGATAGAGACCTTTGCTCTGGTCTTGCATCAACTGGGAATTCGTAAAGCGATCGTGCTTCATGGACGAGAGAAATTAGACGAAGCAGGTTTAGCTGATATTACTGACTTGGCGATCGTATCAAAGCAACATTTGCGTTTGCTTGAACTTGCTCCTGAAAAACTAGGAATAAACCCGGCTCCAACTACTGAACTGAGGGGTGGGGATGCTCAGGAAAATGCCAGAATTCTCAAAGCAGTTCTTCAAGGTAAAGGTACTCAAGCACAGCAAGATATAGTAGCCTTAAATACAGCTTTAGCACTTTTCGTTGGTGAAGCAATTCCGGAAACAGGAGATGATATAAGTACCTTTGCAAAAGGTCTGACTCTTGCTAAAGAGGTCATTGCAAGCGGGATTGCTTGGACAAAGTTAGAACAGCTTGTTGAATTTCTGCGCTAAATGACTGCTGAAAACCGACTAATTTTAGTACGTCACGGTGCTAGTGAATGGAGTAATCAAGGGCGTTATCAGGGACATCAACCTGTACCATTGAGTTCTCTGGGATTAGAACAAGTTTACGCTTTAACAGAGGAACTGCGTCAGTATAATCCAGAGCGAATAGTTAGTAGTGACTTGCAAAGAGCGCGACAAACTGCGGAAATTATAGCCAAGCATCTCATGCTAGAAATTCACTATGATGCACGCCTGCGTGAGCTAGATTGTGGAAATTGGGCTGGATTAACTGAGAAGCAGATTGAAGTACTAGATCCTAAAGCTGTTGTCGAGTTGCGTTCTGGCCATGATATCCCCAGAGGTTCTGGTGAGAGAATGGCAGATTTAATAGTGCGTACTCGCGCTGCGTTGGCTGATTGGGTAAATGATAATTTCTCCGGCATACTCATATTTGTTGCACATGCTTATGTCATTCGGGAAATTACACAAACTCTTTTAGGTGGAAATTTGCCTAATAAAAAATTACCAAGTTTAGGCTCTTATACTTTACTCAATTACAAAACAGGAGGTAAATGGATATTAGAAGGGTATGGAGTTGTACCCAATAGCAGTTCTTCTTTAACTACGGTAAATTGGTTGCCAACATTTTGA
>Fischerindole_2
ATGGCAATAACTTCTAGTTCTGACAGTGTACGGACTTCTACCTACTGGATTCAGATCGGTTTTTTCTCAATAGTTGTGCTTTTTAATGTCTGCTTAAATCTTCAAGTTTTGACTGTTGGACTAGCGTATTTTTACGATCCTGAGTGGTGGAAAGTTCATGTTTGGCTGGTGCGTGGTTACAGTGGATTGACACTACTGCTGTTAGGATTGGTGTTCTTGAGTCCATTTCCTAAACGAGTGCGAGGGCTGACGGTAAGTATGCCAATACTTCTTGCACTACAGTTTATTACAATTCACTTGAATCCACCTTTACCTTTGTCCTTACCTTTAGGTGTATTACACCCATTAATTGGGTTCACGCTGTTTTCTGCTTCCACAACTTTAGTTCATCGTACGCAGCGCTTCATATTTCCTAAGCTAGATGATGAAAGCGATGTTAATTTAACTAAGCAATGAATGGCAAAGGATACAAAAAAACTGAAATGGCTAAGGGCTATCAATTGGCGGATAATTGCACTCGTAATTGTAGCTACTGCTTTAGCCGGAGGATCATTGTATTATAGTATTTCAAAATTTGGACGCAAGCCTACTGAACCTGTAGTTGCTGCTCCTACTCCTGAACCGATTACGGCTTTAGGACGACTAGAACCTGTATCAGAGGTCGTGCAAGTATCTACACCGACAACACTCAGAAATGATCGGGTTGCTCAACTTTTGGTAAAACGGGGCGATCGCGTTAACAAAGGTGAGATGATTGCTAGTTTGGCAAGCCATGATCGCCTGCAAACAGTTTTACTAGAAGCACAAGAACAAGTCAAAGTTGCTCAAGCAAAACTAGCTCAAGTCAGAGCGGGAGCAAAGTCTGGAGAGATTTCAGCTCAACGAGCTGAAATTACTCGTCTTGAAGAAGAATTGCAAGGCGAAATCGCAACTCAAGCAGCAACCATAGCTCGACGGCAATCCGAGGTTAATATTGCACAAGCAGAGTATAATCGGTATTTGGCGCTGTATCAAGAAGGTGCGATCGCAGCTTCTGATCTCGATCAAAGGCGACTGACGCTGGAAACTGCTCAAGCACAACTCAAGGAAGTCAACGCCAACCGCAATCGTACTGCTGACACCTTACGCGCCCAAATCAATCAAGCCAAAGCTACGCTCAACCAAATTTCTGAGGTTCGTCCTGTAGATGTCCAGTTAGCACAAACAGAGGTCGATCAAGCAAATGCAGCAGTCAAACGGGCTGAAGCAGAGTTGAAAGAGTCCTATATATATGCACCGATCACAGGACAAGTCCTAGAAATTCATACTCATGCAGGTGAAGCGATCGCCTCTGAAGGAATTGTTGATTTGGGAAAAACTGACCAAATGGAAGTCGTTGCAGAAGTTTATCAGAGTGATATCAGTAAGATTAGTGTTGGTCAAGTCGCACTCATTACAGGTGAAGGGTTTTCTGGGGAAGTGGGTGGAACGGTTCGCCAAGTTGGACTGCAAGTTATCCAACAAAAAGTTTTCAGCGATCAACCCGGAGAGAACCTTGATCGGCGTGTTATCGAAGTCAGAATTAGTGTGAATCCCAAGGATACCGCAAAAGTAGCTAGTTTGACTAACTTACAGGTACAGGTAGCAATTCAACCGCAAACGCAAAAATAAATGTTGCGTAAGTTATTTCGCAAAACACCTCTAGCCTGGCTACAAGTCAAGCGAGAAAGAAGTCGCCTCGTTGTCGCCTTAGCTGGAATTGCTTTTGCTGATATTCTCATGTTTTTTCAGCTTGGTCTCATGGAGGCTGCTTTTGCTTCTGCGACGGCGATGCACAGTCTGTTACAAGGTGATTTGTTCTTGATTAATGCCATATCTGATAATGTACAAACCATTAAGCCTTTTTCACGCTCCAAGCTGTTTCAAACTCTTGGTAAGGACGGAGTCGCTTCCATCAATGTTTTATATCTAGGAATAGGAAGTTGGCGTAATCCTGATAATCGGACATTCTGGCAGGTGCAAGTCTATGGTTTTAATCCAAGTAAGCCGTCAATGGATGTACCAGATGCTACACCTCTATTGGGTAAAATAAAGCTATTAAATTATGCACTTTATGACCGAACAGCACGACCAAATCTAGGTAATGTTACTACCAAAATTCAGGAAAAAAATTCATTTTCAGCACAAATAAATAACGTACGAATTCAAGTAGTTGGTGTTTTCACAATGGGAAGCACATTCGCAGCTGATGGTAATTTGATTGTTAGTGACTCTACCTTTTTGCGTTTGTTTCCACAACGTCAACCGGATGAGATTGATGTCGGTCTGATCAAGCTGAAACCTGGTGCAAATATTAAAAAAGTGCAAACAAATTTAAGAGCAAAATTGTCGAAAGATGTGCTAATTCTCACTAAGCAAGAATTTATACAAAGAGAGAAAGACTACTGGGGTCAGACCAGACCTATCGGTGTAATTTTTGGATTTGGAACTATAGTCGGCTTTTTAGTAGGGACAGTTATTGTTTATCAGATTCTTTATTCTGATGTTTCTGATCATTTACCTGAATACGCTACCCTGAAAGCTATGGGTTATACCAATCGCTTTTTAATTGGGCTTGTACTTCAAGAAGCTGTAATTCTAGCTATTTTAGGCTTTATTCCAGGATTTGCAATTTCTTTTGGGCTTTACAGACTCATTGCCCAAGCAACTTTTCTTCCCGTCATCATGACAGTGGAGCGTGCCACACTGATTTTGTCTTTGACTTTTATAATGTGCATTGCATCAGGAGCGATTACAATGCGTAAGTTAGGAGCTGCTGATCCTGCTGATATTTTTTAGATGAAAAATAATACAAGAAATTTTAATATTGGCAATGTAATTCACGGGAAACGACTGATAATAACTGAGGAAAAGCTGATGTCCAATAACGCCGTTTCTACAAAGTCTGCTTTAAATTTTTTAGACATCAATGTAACGGAAATCAACAATTATCCTACTGCTATTCAAGATATAGTTATCGACCGTCGCTTCGACGGGATGATCATCCGTGGAGTCTTGCCCTTGGATAGTATTGAGCGAGTTATCCGTCGCCTAGAAGATGAGGATGAGGGCGGCATGAAATTAATCTTTAACAAGAATGAAGAATTTGGCACAAAAGTAGCTCAAATATACGGTCATGTTATTGTTGGTCAATCGCCTGATCTCAAAGACTACTTTGCTTCTTCAGCAATCTTTCGACAAGCTTGTCGTGCTTTGTTCCAAGGAAATCCCGACTTTGAGGAACGGGTAGAGTCGGTACTTCGTTCTCTGTGTGGATTACCTGTGGAAATTCCCACAGGACCAGAAGGACAAAGTTATACTCCAGCTACTCTCCGATTGTTGACTGAAGGTCGTGAAATTACAGTTCATGTTGGCAATGATTTCTTATTAATGCCCGCATCTGAGCATTTGAAAACTTTGCTTGATTTCTCTGATCAGCTTAGTTACTTTATTCCCCTCAGTGTCCCTCAAGCTGGCGGTGAGCTAGTAGTTTACAATCTGGAATGGAATCCAGAACAAGCAGAACAATCAGGTGACCTGCATAAATATATGAATGATGCTGATTCCAGATTCCAGTCTCAGCAGTCCCAAAGCGTAGCTTTTGCACCAGATCCTGGAGATATGATACTGTTCAATGGTGGTCGATACTACCATCGGGTTAATCAAGTAATTGGTAGTTCTCCACGGCGAACCATTGGTGGATTTTTAGCCTTCTCTAAAGAGCGTAATAAGATTTATTACTGGAGTTAAATGAATCTAGCAGCCAGTTGGTACATCGCGATGGTATCCAAGGAACTGAACAGTAAATTACAAAAAATTCAGTTATTTGGCCGCTCCTTAGTAGCATGGCGAGACAAAATCGGCAAACCAGTAATCATGGATGATTTTTCTACGTATGTTACTAGGGAAGAATATGGTTACATTTGGGTGTGGTATGGTTCTGTTAATCCTTTATTTGACTTACCTGTGTTTGATGTTACAGAAAATAACAAACATAACTATATACATAATTACTTCTCCTTTACAGCGAAAACGAGTGTACAAAAAATTCTTGAAATTGTACTTAATCATCATCACTTAATCAGATCACATAATTCGTTGGTTATTGATCGCATCGAGCATACCTACCTTGATGAAAAAAATGTAGAACTTAGCAAACTACCGATTACAAAAGAGGCCTGGTTTGGAACCATAACTGAAACTCAAATAAAAGATTATTTTGGTATAAATGAAATTGCTGGTTTTTTGGGATTAAAAATAACAAAATTGACTAACAGAGTAGATGCTTGGCCAAGTGGATTTTTAAGTAGAATTAAAATTAATGGAAAACATAAAATTAACATATTCGCTAGTGCCAGTCCAATATCTGAAAACGAAATAAAATGGCATGTATTGATATTTATGGAAAAAAATAATAATTTGTTGTTAGATCCACTGTATTATTTAGTTGTTTTCTGGCAAAAAAGAAGTTCTGGATTGGTAGATAAATCAGTCGCCAATTTAATCGATAAATATTTAACTCAGTCATCTGTTGAAATTGATAAAACAGTTTTTAAGTTTAGAATTTTTTATGAAACTTGGGTTGCTCAGATAAAACAAAATAGATAAATGAAACGAAAATTGATTGTTGCTGTTGTTTTTTTGATATTCATTTGCCTTGGAATTAATACCCCCGCTCATGCTACATCTGCTGTTTCCATTCCTATCAACAATGCTGGATTTGAAAACCCTTTCATGGATGTAGTGGATGATTATACAATCGATACACCTCCTGGTTGGACAACATACGATCCAAATAATTTAGTACCTGAAAAACGAACAACATGGACTTCTAATAACGGTGTAGGATATGTTGGTCCAGGTACACAGTTTTATAACCAATTAGCTCCAGAAGGTCGTAATATAGGATACATTTATCTATCTCAAAATCCTGGAAGTGGTGTTGCTGGTTTTGAACAAATACTTGATGCTACCTTAGAACCCGACACAAAGTACACGCTAACAGTTGATGTTGGCAATTTAGCAGGTACGTTCAAAGGACTTTCCTTTGCTGGTTTTCCTGGTTATCGAGTGGAATTACTAGCAGGAGATACAGTTCTTGCTGCTGACCATAATAATCTTTTTATCAAAGAAGGAGAATTCAAAACCTCAACAGTGACATACACTAGTACAGCGAAAGATCTCCATTTAGGTCAAAAGTTGGGAATCCGACTTGTCAACCTTTTACAAGACAAATTTTCTGGTCTTGATTTTGATAATGTCCGCTTAACCACAGAACCCACTGAGACTTAATTGCTAATATATATCTGCTCTGGAATTAATACACCTGCTAATGCCGCAGTTACTACTTCCATTCCCATCAAAAATCCAGGATTTGAAGAGCCTATTTTGAAAGTAGAAGGTGACTATACAATTGACGCTCCTCCCGGTTGGACAACATACAATCCAAATGGTTTGATACCTGAAAAACGAACCAAATGGACTTCAAATAATGGCGTAGGGCATGTAGGTCCGAACTATGGGCAATTGTTCTATAATCAACAACTTCCAGAAGGTAAAAATATAGGGTTTGTTTATCTAGCTCAGAAAACTGGAAGTGGTATTGCTGGTTTTGAACAAACACTTGATGCTGTCTTAGAGCCTAATACTAGTTACAAATTGATAGTTGATATCGGCAATTTTGGAGGTATGTTCAAAGGAGTTTCCTTCGCTGGTTTTCCTGGTTATCGTGTGGAATTACTAGCAGGTGATACTGTTTTAGCTGCCGACCACAATAATCTTTACATCAAAGACGGAGAATTCAAAACATCAACGGTGACATTCACTTCTGCGGCTAACAACCCCTATCTAGGCCAAAAGCTGGGAATCCGACTCATCAACCTCTTACAAGGTAAATTTTCAGGTCTTGATTTTGATAATGTCCGCTTAATTACAGAAACCGTTGATACCTAATTGATTGAAACAGATGTATCTAAATTGGTAGAGGAACAAAAGCTTATGAAGCAAAATCTGATTGTTGCTGTTACTGTTTTTTTGATATACATTTGCTTTACAATAAATACTCCTGCTAATGCTGCAAATGTGATTCAAATTCCCATCAATAATCCGGGATTTGAAGATCCTTTTTTGAAGGTAAAAGATGAATTTACTCTTGAGACACCAACTAACTGGACAATGTATAATCCAGATGGTTTGATCCCTCAAAAACCAACAGACTCAACTTCCTATTTAGGCGTAACAAATGCTTTTCCGAGATCAGCCTTCTATAACCAGCACGCTCCTGAAGGTCGGAATATAGGATCTGTTTACCTGATCCAAAAATCAGGAAGCGGTATCGCGGGTCTGGAACAAACACTTGATGCTACCTTAGAACCTAATACAAAATACACGTTAATGGTTGATATAGGCAACGCAGCAGATAGCTTCAAAGATATTTCCCTAGCTGTTTTTCCTGGCTATTGTGTGGAATTACTAGCAGGTGATACAGTATTGGCTGCTGATGAAAATACCATCTCCATAGAGGAGGGAGGATTCAAAACCTCAACAGTAACATTTACTACCAAGCCTAACACGCCCTTATTAGGCCAGAAGTTAGGAATTCGGCTTATTAATCTTTTACAAAGTTCATCTGCAAATATTGATTTCGATAATGTCCGCCTAACTGCACAACCTACCAATATTTAAATGACAGAGCCGAAGATCCGAGCAATAGTCTGGGGTTGTGGTCATATGGGTCAGATAATCATCAAGTACTTGAAGGATAAAGGTGTTGAACTTGTGGGTGCTATTGACCGCAATGTCTCCCGCGTTGGCAAAGATGCAGGAGAAATCTCGGCACTGAAGAGGTCATTGGGGACATTTATACATCATCCTGATGAAGCCAAACAGGTATTTCACAAAGCTAATGCAAATGTTTGTATAATCAGCACACGTAGCTTGATGATTGACATCTATGATTCGCTAGAAATGTCGGCACGACATGGAGTCAATGCTATCACGCTTGCAGAAGAAGCATTCTATCCTTGGAATACCTCTCCTGACCTGACTCAAAAATTGGATAAGCTAGCAAAAGAGCATAACTGTACACTCACAGGTTCGGGTTTTCAAGATGTTTTCCTTGGAAATCTCATTAGCATTTTAGCTGCTGGTACTCACCGTATTGATCGCATTCAAGCTATTATCCAATACAACATAGATGGCTATGGCAGCTCTGTCGCTGCTCAGTATGGTGTAGGACTTAGTGTGGAGGCTTTCAAGCAACAAATCTCAGGTTATACAGAACCTTTCCCTTCTTGGTATATGAATGAGTGGCTGTGTGCCCATTTAGGATTGGCTATTCGCACTCAAAAGCAGGAGTTTTGGCCCATCACAAATATAAAAACCATCCACTCAACCTCCCTGAAGACTGACATCTCTGTAGGTAGTGTCACTGGAATGAAAGCTGTCGTGACTACTGAAACTGAAAAAGGAGTAATTATTGAAAATCAGGTGCTGGGAAAAATTTATACACCTGATGAAATCGACACTTATGAATGCACTTTGGTTGGTGAACCGACTACCACCCTCACTATTCATCGACCTGCAACAGCGCAGATGACATGTGCTTCCCTTGTCAACCGACTGCAACATTTAATTGATGCACCTCCTGGTTTTGTGACTACAGACAAGATGCAACCACCCAATTACTGGATGTAAATGGTTAGTTATCTTGAGAAAAGCGTAAACCCAGTCATAAAATCGGAAACTCAAGTTGGGCAGACAATGAATTTGGCAGCTAGTTGGTATGTTGCCATGCTGTCGAAAGAATTAGGTAAAAAACCACAAGCAATCGAGTTATTTGGTCGCCCCTTAGTTGCATGGCGAGACAAAGCTGGCAAAGCTGTAATTATGGATCGTTTTTGCTCACACTTAGGTGCATCTTTAGCAATCGGTGAGGTCGTAGATGGTTGCATTCAATGTCCTTTTCATCACTGGCGCTACGATAGTTCTGGTGTGTGCGTGGACATCCCAAAGGTAGCAGCACCTGTGACAGATCAGATTCCGGCAACAGCGCGTCAACAAACGTATGTGACACAGGAAAAATATGGTTATATCTGGGTGTGGTATGGTACTGCACATCCTTTGTTTGATTTACCCAAGTTTGATGCAGCAGAAAGCAGCAACAAGCATAAATATATGTCTTATCGCTTCTTTTTAAAAGCTAACACTACTGTGCGGCGGGTAATAGAAAACGCATTTGACCACCACCATTTAGTTACAATACATCATATAGATGTAGCTGATCAAATTGAACTAACCCTACTAAATAAGGAGGACATAGAGCTTGGTGAAATACCAGTTATAAAAGAAGCCTGGATAGGAAGTATACTCAAAGCTCGGATTAAAAATAATGTTGGTGTTGGTGCGATTATTAAGTTTTTAGGGTTAAATGTTGAAACTCAAGGAAACCGACTAGATGGTTGGCCAAGTGGATACATAAATACATTTAGTTGTGATGGACAGCAAAAGGCTAAGGTACTCGCTAGTATCACTCCAATTTCTAAAAATCAGACAATATTACAAGTTTTGGTCATGATTAACAAAACTGGTAACTTGTGGCTGGATCTAATTTCCTACATCATTTTTGGCTGGCTAACCAAAGCTAATGGATTGCTAGATCAACCAATCTGGGACACCATGAGTACAGATACAGGTCAGGCATTTATAAAGTCTGACCAGCCATTATTGAAGTACAGACAATTTTATCAAAGTTGGGTTGCTAAGGCACAGTAAATGAAACGAAATTTTATCATTGCTGCCATTGTTTTGTTAGTATACATTTTCTCTGGAATTAATGTTTTTGCCAATGCAGCAAGTGCTGTTTGTATTCCTATCAAAAATGCAGGATTTGAAGAACCGATCTTGCAAATTGAAGATGATTATACTATTGATACCCCTCCTGGTTGGATAACATACGATCCAGGTGGTCTAGTACCTGCAAAACGAACAAGAATCACTTCAAATAATGGTGTGGGGTATACTGGTTCAAACTCAGAATTCTATAACCACAAAGCTCCGGAAGGCCGCAATGTAGCATTTGTTTATCTTGCTCAAGAAATTGGAAGCGGTATTGCTGGTCTGGAACAGACGCTTGATGCAGTCTTAAAACCTAACACAAAATATACCTTAACGGTTGATATCGGTAATTCAGGAGGTAGCTTCCAAGGGAAAACCTTGGATGGTTTTCCTGGCTATCGTATAGAATTACTGGCGGGTGATACAGTTTTGGCTGCTGATCACAATACCCTCTATATTAAAGAGAAAGACTTCAAAAGTACAACAGTGACATTTACTGCTACACCTGAGTCTCCTTATCTGGGTCAACATTTAGGAATTCGACTCATCAATCCTTTACAAGGCAAATTCTCAGGTGTTGATTTTGATAATGTCCGTTTAACTGCGGAACCAGCTGAAACTTAAATGGATGTTATATCTGTATACCCACTTTCAAGTCAGATGGATACAAAAGCCTTAAAGCGATCGCTCCATAATTCTAATCGATATTACCGTAATGGGTTTGGACATAAAGTAGAAGCAACAGAAAGATTGCATTTTGAGTATCAGAGTGATTTAATCCAACAGATCCGAGAGAATGGCTATAAATTACAACGAGGTGATGTCACCATTCGACTAGCAGAAGCATTTGGATTTTGCTGGGGGGTCGAGCGGGTGATTGCTTTAACTTATGAAACACGAAAGCAATTTCCTACTGAACGAATTTGGATTACCAACGAGATTATTCACAATCCTACGGTTAATCAAAATCTGACAGAAATGCAGATTGAATTTATTCCAATGAATGAGGAGGGACAGAAGGATTTTACGGTTATTACTGAGCAAGATGTAGTAATTCTACCTGCCTTTGGAGCTACAATTCAGGAAATTCAACTACTAAATACCATAGGCTGTACAATTGTAGATACAACTTGTCCATGGGTTTCTAAAGTTTGGAATAGTGTAGAAAAGCACAAAAAACATAGTTATACATCCATTATCCACGGTAAGTATAAGCATGAAGAAACAATTGCAACTAGTTCCTATGCCGACAAATATCTAATTATCCTGAATTTACAACAGGCAAAGTATGTCTGCGATTATATTCTCAATGGTGGAGACCGTGAAGAATTCTTGAGTAAATTTGCTGGAAGCTATTCTTTTGGGTTTGATCCAGATACCGATTTAGAACGCATAGGTATTGCTAATCAAACAACAATGCTCAAAAGGGAAACCGAGCAAATTGGGAAGCTATTTGAGCGTACTCTCATGCGTAAGTATAGTCCAAGCCAAATCAATAATCATTTCTTGAGCTTCAACACCATCTGCGATGCAACCCAAGAGCGTCAGGATGCAATGTTCAAACTTGTGGAAGAAAAGATAGATTTGATGGTTGTGGTGGGTGGGTTTAACTCCTCTAACACAACTCACTTGCAGGAAATCGCCTTGAAATATGGTATCCCCTCTTATCACATCGACAGTGTAGAACGTTTAGGACCAGGTAATCGCATTCAGCATAAAAAACTGCATTCCAACTTAGAAGTAGTTGAAGATTGGCTACCACCTGGCCAGATTGTAGTAGGGATTACCTCTGGAGCTTCTACTCCGGATAACATTGTTTCCAATGTTATTGAAAAAATTTTTGAAATTAAAGCGGCTAGATAAATGAATGAATCAACAATGAATACTAAAAATTCTGAACAAGCAATCCTAAATTCTGAATACTATGAAACTCAAGAAATTAGTCATGAAATCAAAACTGTAAATGCTTCTGTACAATCGTCAATTTTGAAAGACACAAACACATATCTTACAGAAGCTACTTTTAATTTGCCAGACTACCTTGCACAACGGCGGGAGAAAGTTGAAGCAGCACTCGAAAGCTCAATCACTTCAGGTTATCCAGAAAAGCTATACAAATCTATGCGTTATTCCTTAATGGCTGGGGGAAAACGTCTGCGCCCAATTTTATGTCTTGCCAGCTGTGAATTATCTGGGGGCGTTTTAGAAATGGCTATGCCCACTGCTTGTGCGCTGGAAATGCTTCACACGATGTCTTTAATGCATGACGACTTACCTGCTTTAGATAACGACGATTATCGTCGAGGTAAGTTAACCAATCATAAAGTCTATGGTGAAAATATTGCCATACTAGCTGGCGATGCACTTTTGCCCTATGCATTTGAATATATAGTAGTTCAAACAAAAGGAGTTCCAGCCGATCGCCTGTTAAGAGTTATTGGTCAGTTAAGTCATGCAGTTGGAGCAGCAGGTCTAGCAGGTGGTCAAGTTGCTGATCTTGAATCAGAGAAATTGCAAAATATTGATCTAGCAACTCTCAACTTTATTCACTCTCACAAAACAGGTGCGTTATTGGAAGCCTGTGTTGTTTCAGGAGCATTGTTAGTAGGAGCAAATGATGAGGTTTTATGGAGGCTTTCTCGTTATGCTCGGAATGTTGGTCTTGCCTTTCAGATTATCGACGATGTCCTAGATGTTATTGCAACTAAAGAACAACTAGGTAAAACCCCAGGTAAGGACGAAAAAGCACAGAAAGCAACTTATCCTAGTTTGTTAGGAATTAATGAATCTAGATACCAGGCACAAAAATTAATTGAGGAAGCCAAGAAAGAACTTGCTCCTTTTGAGGAAAAAGCTATCCCTTTAATAAGTCTAGCTGACTATATTATTACTAGAACTCACTAAATGAGGGAGGGTATACAGATGTTCAATAATATTCGGGTATTACTTGCTAACGAACCTTCATTAATAGGAGTAGGTATTCGTACCACTCTAAGTGTCGAACAAAAATTAATCATAGTAGGTGAAGCAAACAGTAGTCATAAAATTAGAAAATTACATCAGAAGCTTCAACCAGATTTAATAATTATGGATTTAGATTTACCTCAATTCCAATTCCCTGATGCAATAGCTTTTTTACACAGGAATTGTGCGAAGCTAAAGATATTAGGGCTTATGAATCATAACAAACTAGCTCTTTCCACTTTAAAAAGAAATGGTATAGCAGGCTGTGTACTGAAATCTGAAGAACCACAAACACTAGTTAATGCTAGTCTTACAGTAGCCCAAGGGAAAACATGGTTTAGTAAAAATCTTGTAGAAGATTATGTTCAATCCAATAAAGGCGAATGGAATCAAGCTGAAAATGCTAATTTGACACAGCGAGAGCAACAAATTCTAAGGATGATAGCGCGAGGTTTGGATAATATTTGTATTGCTAATGAGCTAAGTTTAGGTCATCAAACAATACGCAATTATATTAGCCAAATTTATGCAAAATTAGGACTGAATTCACGAACTGAAGCAGTTCTATGGGCAATCAAAAATGACGTTTTACAACATAATCATGATGTGTTAGCTAGAATGCAATGCAATTCAACTCACGTGGTTGTCAGGAATTAGTTGATCGGGTACAAAGTATCAAATGAAGCGATGATGACAAAATCGTTACAATCTCTATTCCAATTAATTGCTAAGGCTAAAGATGAACAAGAGTTGAAATCGCAAATTTCTGCGGAGGTGGGCGAGTATTTCACTGCTAAAAGGTGGAGATTGCTTTTTTTTAATCAGCTACCTTCTATTTATGCCAGTTTTCAAAAAAGTAATTTTCAGAAAGCCCTGCAACTAGGATTATCTACTAAGCACAATCCAGTCTTGTCCTACTTAGTGGAACGCCACGCTCCTGTTCATGAAGGATTAGTAGTATCACCAAAAACATGGAGGCTAATTTGTCCGCGTAATGATCACTGGCACGTCATGGCAGGTCCAATTGTAAGCAATGGACAGTTAGTGGGTATAGTAGCCTTGACCCGTGAAAAGGGAATGCCTGCATTTAACACACAAAACCTAGCAGATTTAAGTGCTCTTTGTCTACATCTATCGATTTGGGTTGCAACAGGAGGCTCACAAACTATTTCTATTTCCCTGAAGCCATCTGAACAAACGAGATTGAATTCTTTTGAGATTAAACCTCTAACTCCACGTGAAGTAGAAATTTCTGAACTCGTAGCACGGGGATTTACAAATGCTGAAATTGGTACAGTTCTGGGAATTCAGGAAAATTCTGTCAAACAAGCTTTAAAACGTATGTTTCGTAAACTCGAAGTTTCATCTCGTGCTGAAATGGTTGCAAAGCTTTCTTCATTCCAATTTAGCAACGTCAATTAAATGATTAAAATTATTGCTATTGTTGGTATGCCTGGTTCCGGTAAGAGCGTAGCCGCTACTCACTTGAAAAATCAGGGTTTACCTATAATTTGGTTGGGTGAAATTATTATATCTGAGGTTGAAAAAAAAGGTTTAATGCTCACGCCACAAAATGAACAGATTGTTAGAGAAGAAATTAGAGCTAAACATGGAATGGATGTATGTGTGCAAATGGCCTTACCACTTATTCAAGAAAAGTTATTGAATTATCCATTAGTTATTATTGATGGTCTTTATAGCTTTAGTGAATATAAAACTCTCAAAAAAAACTTTGGTAATGAATTGTTAGTAGTAGCTATTTTCACTCCCAAACCTCTGAGATACGAACGACTATTTTTTAGAAAAACTAGACCTTTGACACGAGAAGAAGCTGAGTTAAGAGACTGCATGGAGATTGAGAAAATTGAAAAAGGAGGACCAATCGCTATGGCAGACTTAACTATAGTCAATGATGGAACGCAAGGACAACTATATCAAAAGATAGAAATGATTTTAACAGAAATATTGCATAATTCTTCTTTAAATGTCTGTAGTAATTAACTGGATATTGTTACCCAGTTCCCTAATCAGTTTCAGGTTGTGGGATTAGCAGCTCTCAAAAATGTAAAATTGCTAGCTCAACAGATCCGCAAATTTCAACCAATGATCGCAGCTATCGGTGATTCACAAAAATTACCAGAATTACAAGCTGCGATCGCTGATGTTAAACCCCAACCTATTTTACTTGCAGGTGAATCAGGAGTCATCGAGGTTGCTCAGTTCAGCAATGCTAAGATTGTAGTCACAGGTATTGTTGGTTGTGCAGGTTTATTACCTACAATTGCTGCAATCAAAGCAGGCAAAGATATTGCCTTGGCCAACAAAGAAACTCTCATTGCTGGCGGACCAGTTGTCTTACCTTTAGTACGCGAATATGGAGTAAAACTGTTACCTGCCGATTCCGAACATTCCGCAATTTTTCAGTGTTTGCAGGGAGTACCCGATCAAGGATTGCGGCGAATTCTACTGACAGCTTCTGGAGGTGCTTTCCGTGATTGGCCAGTTGAGAAATTATCTAATATTACTGTAGATGATGCTTTGAAACACCCTAACTGGTCAATGGGTCGTAAAATCACCATTGATTCTGCAACGTTAATGAATAAAGGATTAGAAGTCATTGAGGCTCACTGGCTTTTTGGTATTGACTATGACCATATTGATATTGTCATCCACCCTCAAAGCATTATCCATTCATTAATTGAGCTACAAGATACCTCTGTATTAGCACAATTAGGCTGGCCTGATATGCGCCTACCACTACTGTATGCTTTATCTTGGCCAGAGCGGATTCACGCAGATTGGCGACAGTTAGATTTAGTCAAGCTCAAAGAATTAACCTTTTACGCCCCAGATCATCAAAAGTATCCTTGTATGCAACTAGCTTATGCAGCAGGTCAAGCAGGTGGTTGTATGCCAGCAGTGCTAAATGCAGCTAATGAGCAAGCTGTAGCTTTATTTCTAGAAGAAAAAATTCAATTTCTTGATATTCCTCGTTTGATTGAACAAGTCTGCGATCGCTACGTTATCGACAACTGTTCTAGCCCAACCCTTGAAGACATCATTGCAGCGGATCAATGGGCTAGAGAAGAACTCATAAATGCAAGTCAACTTTTAGAGCGTTTGACTATCAGTAAAGTTTCATCAAAACAAGAAACTTTAGCCCTTACCTAGATGATTAGTGAAAAAATTCTCAGACATATATTCCAATATCGTCGTTTATTATCAGATACAGAACCTTGTGCTAAAGAACCATGTTCAATATGTCTGGCTCCTCATCTTCCAAAAATACAATCATTTATTGAAAATAATGAGCCAATTCATTTTATTCTCCCGGCATTTCCTGCAAAATCTCCTAATCCTCAAAAAGTTTTAGGACCAATGCCAGATATGGGAGAACGAGTTGCACTTCAATTTCTTCAGAATTTGTGCAATCAGATATCAGAAATATATGCTTCCGGAGCAAAGATAACTATTTGTTCTGATGGTCGAGTATTTACCGATTTAGTTGCTATCACAGATGAGAATGTAAGTCTGTACCGTCAAGGAATTCAACGACTGCTCAATGAAATCAATGCAGATGCAATTGATACCTTCTGTCTTGAAAACGTCTTCACAGGAATGAGCTTTGATCAGATGAGAAAAACACTTGTCAAACAATATGCTCAACCCATTGAAAGTATCCAAGAGCGGGTAAACAGTGAAGATAAGCATCGTCAATTTTTCAAGGGTATTTATCACTTATTATTTGACGATTATCTCGTTCTATATCCTGATAAATCTCGTGAGCAGATTGAAGTTGAATGTAACTTACGAGCTTATGAAGTCATCCAACGAAGTAATGCTTGGACTACATTGGTTGGACAACATTTTCCTCAATCTTTACGTTTGTCGATTCATCCTCAAGATTATCACTCAAATAAGATTGGTATTCATATGATTAAAACTTCAGACCAATGGGGAACTCCATGGCATAATGCTCCAATGTTTAACGGTAAAGAGTTTCTGCTAATGAAACGCAAGCATATTGAAGATATAGGTGCTTCGCTAGTTTGGCATAATGATCATCCTAGTCATTACATCTTATCTGAACAAGTATCCCAAGCTTTGGTAACCCTTGACAACAAGAGTTAGATGACTCAAATTATCAATATCACTCAATCAAAGGTGATTAGTGAACAAATTCTCAGGCATGTATTTCGTCATCGCCGTTTAATTTCAGATACGGAGCCTTGTGTACATCAACCCTGTTCATTGTGTCTAGCTCCTCACCTTGAAAAGGTTCAATATTTTGTTGAACATAACGAACCAATTCATTTTATTCTCCCAGCATTCCCTGCAAAATCACCCAATACTCAAAAAGTTCTCGGCACTATGCCAGATATGGGAGAACAAGTTTCACTTAAATTTCTTCAATCTCTTTGTGATCAGATCAGTGAAATATATGCTCCTGGAGCTAAATTAACAATTTGTTCTGATGGTCGGGTATTTAGTGATCTTGTCGGTGTCACAGATGAAAATGTGACTTTGTATGGTCAAATAATTCAAGCACTGCTGAAGGAAATGAATGCAGATGCAATTGATGTCTTCAATCTAGAAGATATGTACACTGACCTCAGCTTTGATGAGATGAGACAGAAACTTGTCAAGCTCTATGGTCAAACCATCGAAGCTATCAAAGATGCTGTGAAAAACAATGAGCATCAGTGTCAAATGTTCAACGGTATTCATCGTTTTTTGGTTGAAGATTATCAGGTATTGGAAGCTGATAAAAAAAGTCGTAACAAAATTCGACTTGAATGTAAGACAAGAGCTTATGAAGTAATTCAACGCAGTAATGCTTGGAGTGTGTTAATTTCAGAACTTTATCCTCACTCAGTACGCTTATCTATTCATCCTCAACATTACCATTCAGAAAAAATTGGTATCCACATGATCAAAACATTAGATCAATGGGGGACTCCATGGCACAATGCTACAGTCTTTGATGGAAAAGAATTCATGCTGATGAAGCGAAGCCATCTAGAAAGTATGGGTGCTACTTTAGTTTGCCAAAATGGTCATCCTAGTTATTTTGCGTGGACTGAACAGCCATTAGAGACTCGTATTACCGTTCAGGAGGTTATTTAAATGATGGTTTCTACTTCTGTTGAGCAATCAGCGCAATTTAGCGTCAAATCATTAACTCCTTTCGGTGCATTGCTTGAAGCAACTGAAGACCACTCAGATATTCAACAACTGTCCATTGAACAGTTATGTCAATTAACTTGGGAACATCGGTTGATTGTTCTGCGCGGTTTTTCACTCTTAGAGCGTGAAGAATTATCAACGTACTGTCAAAGATGGGGTGAGCTATTAGTTTGGAATTTTGGTACAGTTCTTGATTTGATTGTTCACCAAAATCCTGAGAACTATTTATTTACAAATGGAAATGTACCTTTTCATTGGGATGGAGCTTTTGCTGAAGCTGTACCACGCTTTCTATTCTTTCAATGTCTAAAAGCACCGGAAGCAGGAAGTGGTGGTGAAAGCTTATTTTGCGATACAGTGCGGATTTTGCAAAATGTCAGCCCCCAACAACGCGAAATTTGGCAAAAAACTGAGATTAGTTACAAAACTCAAAAAGTTGCTCACTATGGTGGAGAGATCACCAAATCTCTTGTGATTAAGCATCCGATAACTGGTCTTTCAACACTTCGTTTTGCAGAACCATTAAACGATGCAAGTGTACATCTCAACCCCTTGTATGTTGAAGTTTGTAACCTACCAGCCGAAGAACAAAACCCATTTATTAATGAGCTAATAGAAAACCTTTATCTACCACAAAACTGTTTTGCACACGAATGGCAAGAAGGAGATTTTTTGATAGCTGATAATCATGCACTGCTCCATGGTCGTAACCCGTTTCTTTCCAATTCCCAAAGACATTTGCAACGGGTACATATTTTATAAATGAACGACGTTAACCGTATACGCACTGATATCATCAATGTTGCGAAAACTTTTGGAGCAGAATATTCTGAAAAAGTATTGGACGAAGTATTCCAAGTTTTTGGTGAGCAATTTGCTGATAATTCATTCATGATTCGGACAAGCAATAAACAACCAGATAAATTAGGCTGCTATTTCCGTTATCATGAAGAAGACGAAAGCCAGCTTGGTCTTGCATGGGATATTGCCAGAAAATCCGGTCTGTTATCTGATCAGGGTCGTCCAGTAGATCAACTGATCCCAGAAATTTGTGAAACTTTTCCCATCATGGCAGATGGTGTAGATTTTGACGTTAAACACGGGTTAGCAAAAATTTGGCAAAGTATTAAAGGAGTTGTTCCTGTACAAGACGCTTTTAAATTATCTTTGCCAGCAAGTGTTACTACTCACTCAGATTTTCTCAAAAATCACCATCTTGATGCTCTCTACGCTTTTGGAATTGACTACCACCACAGTTCTGTTAATTTGTATTTCGACACTTATCATCCTAAACATCATACATCTGAATATTACAAAAATCTTTTACAGGATTTACAATTTCAACCTCCTTCTGATGAACTTCTTGAACTACTAACAAATAATGGAGAAATTGCACTGACATTTAATTTTGCTTCTCCTCGGATTGAGCGGTTGTGTTTTTACCTTCCTTTTTTAAATCGTGAAGCTGTACCTCAAAATCTTTTGAATCCATTACTGAAAAAATATATTAACGAGGCTCCAGCATTAGTCGATAATCCAGGTTTTATTTTGGGTTGGTCATTCGGTCCACAAGGAGGAAAGGGAACATACACTAAAGTTGATGTAGACTATCATGGTCGAACTGTACCTTTATTTATGAAAGTACATAGCCAACCATTACCTAAAGCTGCTGATTTTGCTCTTGCTCAATGAATGAAACTGAACCAAATTACTCATCCAAATCAATTACACGGATTGTCAATTCCGCAATTGGAAGAAATTGCACGTCAGATTCGAGAAAAGCACCTACAAACAGTATCTACTAGTGGAGGCCATCTTGGTCCAGGTTTAGGTGTGGTTGAACTGACGTTGGGACTTTACCAGACTTTAGATCTTAATCGAGATAAAGTTATTTGGGATGTGGGTCATCAAGCTTATCCACATAAGTTAATAACTGGACGGTGCGATCGCTTTCATACTTTGCGACAAAAAAATGGTATCGCAGGTTATCTCAAACGCTGCGAAAGTCAGTTTGATCATTTTGGTGCAGGTCATGCTTCTACTAGTATCTCTGCGGCTTTAGGAATGGCTCTTGCCAGAGATATGAAAGGAGAAAATTTCAAAGTTGTTGCAGTCATCGGTGATGGTGGATTGACAGGAGGTATGGCCCTAGAAGCAATTAACCATGCTGGTTACTTGCCCAAAACTAAATTGTTAGTTGTACTTAACGACAATGAGATGTCGATTTCTCCAAACGTCGGGGCGCTTTCTTCTCACCTCAATCAACTGCGGTTTAGTTCTCCAGTCCAGTTGCTTAAACAACTGGAAGAACAGTTTGAGCATCTATCACCTGTAAGTAATTTTCTCGCACCAGAATTGAACCGGATTAAACAAGGTATAAAACGTCTAGCAGTGCCAAAGGTGGGAGCAGTATTTGAAGAATTAGGTTTTACCTATATGGGACCAATTGATGGTCATAATTTGCTAGAACTGATAGCTGCTTTTGAGCAAGCACATCAACAAACTGGCCCAGTATTAGTACATGTAGCAACCATTAAAGGCAAAGGATATGAATTCGCTGAACAAGAAAGAGTTGGCTATCATGCCCAATCCAAATTCAATTTAGCTACAGGCAAAGCAATCACCTCTAGCAAGCCTAAACCACCAAGTTATTCTAAAGTCTTTGGTGAAACTCTTACCAAAATTGCTAAGGGTAATTCCAAAGTCATCGGTATCACCGCAGCCATGTCCACCGGGACAAAGTTAGATATCTTACAGAAAAATCTACCTGAGCAATATATTGATGTGGGGATTGCCGAGCAGCATGGAGTAACACTAGCAGCCGGTTTAGCGTGCGAGGGTATGCGTCCTGTGGTTGCCATCTACTCGACCTTCTTGCAACGAGCGTATGATCAAATCATCCATGATGTCTGCATTCAAAATTTGCCTGTCTTCTTCTGCATGGATCGATCTGGTGTGGTTGGAGCAGATGGCCCCACCCATCAAGGAATGTACGACATCGCTTATTTGCGTTGCATTCCAAATATGGTATTGATGGCTCCCAAAGATGAAGCCGAACTCCAGCAAATGCTGATCACTGGTATCAATTACACTGATGGCCCTATTGCCATGCGGTATCCACGTGGTGAAGGTCACGGAGTTCCCCTGATGTCAGAAGGCTGGGAAACCCTACCCATTGGCAAAGGAGAAATCCTCCGTCAGGGAAACGATGTGCTGATGGTAGCTTATGGTTCTATGGTATATCCAGCACTGCAAGCTGCTGCTATTTTGAATGAACACGGTATCCAAGCAACTGTGGTCAATGCTCGCTTTGCCAAGCCTTTAGATACTGACTTAATCGTGCCTCTTGCTAAACAAATTGGTCAAGTCTTTACTTTGGAAGAAGGTTGTTTAATGGGTGGCTTTGGTTCAACAGTTGCTGAAGCTTTACTTGAACATCGTGTGATTGTTCCGGTCATTCGTCTAGGTGTAACAGACAAATTAGTTGAACATGCTACTCCAGAAGAATCTTTATCACAACTAGGTTTAACTGCTCCAAAGATTGCCGATCGCATCCTTAAAGAATTTCAACAACAATCCAATTTCGATATAAAAGTATTGCAAAACGGCTCCTTTGAGCAAAAAACCCCTTCATAGATGCAAACTCTTTCAACTCCCATCATCTCCAATTCTCCTTCTCAGCAGACATTTACTAATACCATTATCCCCCGCAGGAAAACTCGCCCAGTTCGTGTCGCTAATGTCACCGTTGGTGGTGGTTTCCCTGTAGTAGTCCAGTCAATGATTAATGAAGATACTTTAGATGTAAAAGCATCTATAGATGCTATTCGTCGCTTGCATGAAATTGGCTGTGAAATTGTCCGCGTCACCGTACCCAGTCTGGCTCATGCTAAAGCTGTAGCTGACATCAAGCAAAAACTCAAAGTAACTTATCAAGATGTTCCTTTAGTGGCTGATGTTCACCACAATGGCATGAAGATTGCCTTAGAAGTAGCAAAACATGTCGATAAAGTACGGATTAATCCTGGATTGTATGTCTTTGAAAAGCCCAACACCAATCGTACCGAATATACCCAAGCTGAATTTGATGAAATTGGCGATAAAATTCGTGAAACTTTAGAGCCTTTAGTCCTCTGTTTGCGCGACCAGGGAAAAGCCATGCGAATTGGTGTCAATCATGGTTCGCTAGCAGAGAGGATGTTATTTACCTACGGTGATACTCCCGAAGGTATGGTACAGTCTGCTCTGGAATTTATTCGCATTTGTGAATCTCTCGATTTCCGTAATCTAGTAATTTCCCTGAAAGCCTCCAGAGTTCCTGTAATGATTGCTGCCTATCGTTTGATGGCTCTACGGATGGATGAATTGGGTATGGACTACCCTTTACACCTTGGTGTCACTGAAGCAGGTGATGGAGAATATGGTCGCATTAAATCCACGGCTGGAATTGCCACTCTTCTAGCCGATGGTATTGGTGATACAATCCGCGTCTCTTTAACAGAAGCACCAGAAAAAGAAATTCCTGTTTGCTACAGTATTCTGCAAGCTCTGGGATTACGTAAGACCATGGTAGAGTATGTAGCTTGTCCCTCTTGCGGTCGCACCTTGTTTAATTTAGAAGAAGTGTTGCACCAAGTGCGAGAAGCTACCAAACACCTTACAGGTTTGGACATTGCTGTTATGGGCTGCATAGTCAACGGCCCTGGAGAAATGGCAGATGCAGACTACGGTTATGTTGGTAAGCAACCTGGCTATATCTCTTTGTATCGCGGGCGAGAAGAAATTAAAAAAGTACCAGAATCCCAGGGAGTTGAAGAACTGATTAATTTGATTAAAGCAGACGGTCGTTGGGTTGATCCTTAAATGTCGATAAATAAAGCTTTCAAACTTGCTAGTCGAGAATTTCACAATGGAGAGCCAAGTGAAATTTTTGTTTCAACACCTAATGAAATTGTAGCTTTTGGTCAAAATCATCCGATTGTTCAAATAGCTGGCCCCTGCTCTGTAGAAAATGAAGAAATGATTATTTATACTGCTTTGCAAGTCAAAGCAGTTGGTGCTAAGTTTTTGCGAGGTGGAGCTTATAAGCCCCGTACTTCTCCTTATGCTTTTCAAGGTCATGGTGAAAGTGCTTTGGGTTTGCTGGCGATCGCTCGTCAAGTTACAGGTTTAGGTATTGTGACGGAAGTCATGGATACAGCTGACCTTGAGAAAGTTGCTTCTGTCGCAGACATTATCCAAATCGGTGCGCGTAACATGCAAAATTTCTCACTTTTAAAGCGAGTGGGAGCAATAAATAAACCAGTTTTGCTGAAGCGAGGTATGTCTGCAACTATTGAAGAATGGTTAATGGCAGCTGAGTACATACTGACAGCAGGAAACCCGAATGTAATTTTGTGCGAGCGAGGAATTCGCACATTTGACCAACAGTATACACGTAACACATTGGATTTAAGTGCCATACCAGTACTGCGATCGCTCACTCACTTACCGATTGTAATTGACCCCAGTCATGGCACAGGTCGATCAGAGTATGTACCTGCAATGGCTATGGCTGCTATAGCTGCTGGTGCTGATTCGCTGATGATTGAAGTTCACCCTGATCCAGCCAAAGCGCTTTCTGATGGCCCTCAATCTTTAACACCAGAGCAATATGGCGACTTAATTCAGGACATGATTGGAATTAGTAAAATTTTTGGTCGTTGGCCTGAAAAATATCCTATATCTACAGGACATCTTGCTTTACCAATACACGCTATCAATACATGAATGTTTTTAAATAACCATGATTACATAACTAAAGGTGGGGTTAAGGTATCTCGCTTCGTTAATGAGACTTTCATAGATACTGCGATCGAACAAATTTTGTTGCGTATCGATTATCAACGTGGAGGATTGTTCAAAAGTAGCTATGAATATCCAGGAAGATACAAAAGATGGGCGATTGGTTTTGTTAATCCACCCTTAGAACTTGTTACTCGTGAAAATTTTTTTCAACTCACCGCTCACAATCAACGAGGTAAAGTCATACTTTCGTATTTGGCAGAGTTTCTAAAGAAGCATCCGCAACTGCAAGAAATTGACCAAGATGATCAGTATATAACTGGTTCTATCAAACCAAAAGAAAATTTTTTTTCAGAGGAAGAAAGAAGTAAGCAACCATCTGTTTTCAGTATCATTCGCGAAATTTTATATATTTTTGAAAGTCCTGAAGATGATCATTTAGGACTTTATGGTGCCTTTGGTTATGATTTGGTTTTTCAATTTGAATCTATGGAAAAACTGCTCCCGCGTTCTACAGAGCAGCAAGATTTATTACTTTATTTCCCAGATGAATTATTCATCATTGATTATTATTTACAACGTGCATTTTGTTTACAATATGATTTTGAAACCAAGCATGATAGTACTAAAGGACTTTTCCGCGGTGGTGAAATAATTGATTACAGAGGTAGGTGTCTTACTCCTGCTCAATCTTCAGATCATGAACCTGATGAATATGCACAGCAAGTTTGTAAAGCACTCTTATACTTCCGCCGTGGTGACTTGTTTGAGGTCGTTCCTAGTCAAAGCTTTTATAGGCACTGTCAACAGTCTCCGGTAGAATTATTTCGTACTTTACAACAAATCAATCCCAGCCCCTATGGATTTATTTTGAATTTAGGTGGAGAGTATTTAATTGGTGCATCTCCAGAAATGTTTGTGCGAACTGAAGGTAGACGTGTAGAAACTTGCCCAATTAGTGGTACAGTTCGCCGGGGACAAAATGCAATTGATGATGCTGCTCAAATTCAGAAGCTTCTCAACTCAGGCAAAGATGAAGCTGAACTGACCATGTGTACTGACGTGGATCGCAATGATAAGTCGCGCATCTGTGAACCTGGTTCAGTACAAGTAATTGGTCGTCGTCAAATTGAGATATACAGTCATTTAATCCACACAGTAGATCATGTAGAAGGATTACTCAGACCTGAATTTGATGCTTTAGATGCATTTCTCACTCATCTGTGGGCTGTTACAGTTACAGGAGCGCCAAAACGGTCAGCAATGCAGTTTATCGAACAGCATGAGCGCAGTTCTCGACGTTGGTATGGTGGAGCAGTTGGTTACTTAACCTTCAAAGGAGATTTGAATACAGGTCTGATTCTGCGAACGATCCAGCTTAAGGACTCAATTGCCGAAGTGCGAGTGGGTGCAACAGTTCTTTACGATTCAGATCCACAAGCAGAAGCTCAAGAAACTCTCACTAAAGCTGCTGCTCTGTTTCAAACACTTTACCAGACTCAACAGAAGACTGATAGTGTTGTCAACGACATCGACACCAATAAAGACTTTTTTAAATCCAAAGCTGAAAATAGTAAACAAATATTATTGATAGACTATGAAGATTCATTTGTTCACACTCTAGCAAACTATATTCGTCAAACTGGTGCTGTCGTCAAAACATTACGCCATGGCTTTTGTGAATCAGTCTTTGATACAGAAAAGCCGGATCTTGTTGTCTTATCTCCTGGACCTGGTAGACCCAGTGATTTTTGTGTAGCAGAGACAGTAAGTGCTTGTATTAAACGACAGATTCCCATCTTTGGTGTTTGTTTGGGATTGCAGTCCATTGTTGAAGCTTTTGGAGGTAAACTAGGAGTTCTGAGTTATCCTCAGCATGGTAAAGTATCCCGGATTTCTGTTATTCATTCAGAGTCTATTACTTTCAAAAACTTACCAAAATCGTTTGAAGTGGGTAGATATCACTCACTATTTGCTTTACCTGAGAATCTCCCCACAGAATTTAAAGTGACAGCGATCTCAGATGATGGCGTAATTATGGGTATCGAACATCAAACATTACCGATTATTGGCGTTCAATTTCACCCAGAATCAATTATGACTTTAGCTGGAGGAGTTGGTTTAGAGATTATTAAGAATGTAGTTAATGCATGTACAACTAAAAAATACTCTTCAGTTGTCGTTGCATAAATGCTATCTCATATGGATGTATGTAAGAATATCTCCACCCTTGAAATAAATTCAACAAAACCGCGCCATATTCTTGAAGAGATTGTCTGGCACAAACGAAAAGAAGTTGCATCTATGGGTGAGCAACTATCTTTTGCAGACTTACAAAATCAGATTAGTACTGCTCCTCCCCTACGAGATTTCCTGGATGCTTTGCGGCAAAATCCGAGTAAACCGAGCTTAATTGCCGAAGTTAAAAAAGCTTCACCTAGTAAAGGAGTGATTCGTGCCGATTTTGACCCAGTTAAGATTGCTCAGGTGTATGAACAAAGTGGTGCTACCTGTCTATCAGTACTAACTGATCAAAAATTCTTCCAAGGCAGTTTTGAGAATCTACGGTTAATTAGAAAAAGCGTAGGATTACCTTTATTATGTAAGGAGTTTATTATTGACCCTTACCAAATTTATTTTGCAAGAGTCAATGGAGCAGATGCAGTGTTACTGATTGCTGCGATTTTATCGAACGAAATTCTTGCGGATTTTCTACAGATTGTTCAGGGTTTGGGTATGACTGCTTTAGTAGAGGTGCATACTCTGGCTGAACTTGATCGGGTACTAACACTATCAAATGTGCAATTAATAGGAATTAATAACCGTAACCTTGAAGATTTTAGCGTTGAATTAGAAACAACTCAACGTTTATTGAAAGAGCGTCGAGAACAATTAAATAATTCAGATATCACTGTGGTAAGTGAGTCTGGTTTGTACACATCAACTGACTTAGCTTTTGTTGCAGAAGCAGGAGCCGAAGCAGTTTTGATTGGAGAATCTCTGGTAAAGCAAACAGATTTAGAACAGGCTGTAAAAAAGCTAATGAATAAATAAATGACCTCTATTTCTCATCACTTTGCATCTTTACGAGCCAGTAATCAGTGCGCTTTGATCCCCTTTGTAGTTGCTGGTGATCCTAATTTAGAAATCACAGCAGAAGCCTTACGAGTTCTAGATTCTAGCGGTGCTGATTTGATTGAATTGGGAGTTCCCTACTCAGATCCATTAGCAGATGGACCAGTGATTCAAGCAGCTGCAACCCGTGCTTTGAAACGAGGAACCCGTTTAGATAATGTTTTGCAAATGGCTCAAACAGTTACTCGTGGTTTGCGATCGCCTATTATTCTTTTTACTTACTACAATCCAATTTTAAATTTAGGCACAATTCCGTTTCTAGAAAAAGCCGCAGCATCAGGAATTAAAGGATTAGTAGTACCTGATTTACCTTTGGATGAGGCAAGCAATTTGTTAGAGGTTGCTGATACTGTGGGAATTGAGGTGACTTTGTTAGTAACTCCTACTAGTTCAAAAGAACGCATAGAAGCGATCGCTCGTCAATCTCGTGGATTTATTTACTTGGTGAGTGTGACAGGTGTTACTGGTGTACGCTCACATCTCCAAACACGGGTTAAGGATGTGCTTCAAGACATTCGCAGTGTTACAAACAAACCTATTGGTGTGGGTTTTGGCATATCTAAACCGGAACAAGCTCGTCAAGTTAGAGATTGGGGTGCAGATGCTGTGATCGTCGGTAGTGCTTTTGTAGAGCGTTTAGCTGAAACTAGACTGACAGCTATTAAAGATTTCTGTCGTGATTTGAAGACATCAATCGAAGGCAGAAGGCAAGAGGTAGAAAGCAAAAGATGAATGTTGTTAAATACACAACTAAATCAAGATGTAACTCAATTATTCACTCAACAACCTGACCCCAATGGCAGATTTGGCCAATTTGGCGGTAAGTACGTACCTGAAACTTTAATGTCAGCGCTGAGTGAATTAGAAACAGCCTTTAAGCAATACCGCACCGATCCATTGTTCCAACAGGAGCTTCAAACATTACTACGGGACTATGTTGGACGTTCTACTCCTCTTTACTTTGCTCAAAGATTAACTGAGTATTATGCTAAAGCTGATGGTACGGGGCCACAAATTTATCTTAAACGTGAAGACTTAAACCACACAGGAGCGCACAAAATTAATAATGCTTTAGCACAAGTGTTGCTAGCAAAGCGCATGGGTAAACAACGCATTGTAGCAGAAACTGGAGCAGGTCAACATGGTGTTGCTACTGCTACTGTGTGCGCTCGTTTTGGCCTAGAATGCGTGATTTATATGGGTATCCATGACATGGAACGACAAGCCCTGAATGTCTTCCGGATGCGGTTGATGGGCGCAGAAGTCCGATCTGTCGAAGCAGGTAGCGGAACTCTCAAAGATGCTACTTCTGAGGCAATTCGGGATTGGGTAACAAACGTCGAAACAACTCACTATATACTAGGTTCAGTTGCAGGACCACATCCCTATCCGATGATGGTGCGAGATTTTCACGCAGTAATTGGTAAGGAAACTCGCGCTCAAGCAATTGAGAAATGGGGAGGACTACCAGATATTCTTTTGGCTTGTGTGGGTGGAGGTTCCAATGCGATCGGACTGTTTCATGAATTTGTGAATGAACCTTCTGTGCGCCTGATTGGTGTTGAAGCAGCTGGTGAGGGTATTGATACAGACAAACACGCAGCAACTCTGACAAAAGGGCGAGTTGGAGTTTTGCATGGTGCTATGAGTTATGTATTGCAAGATGACGACGGTCAAATTGTTGAAGCCCATTCTATTAGTGCTGGGTTAGATTATCCAGGTGTTGGCCCTGAACATAGTTATTTGAAAGAAATAAGACGTGCTGAATATTACAGTGTGACAGACCAACAAGCACTACAAGCATTTCAACGTCTTTCACAACTAGAAGGAATTATTCCAGCGCTGGAAACAGCACATGCGATCGCCTATCTAGAAACTCTTTGTCCACAATTAGTTGGTAGTCCCCGAATTGTGATTAACTGTTCAGGGCGAGGTGATAAAGATGTACAAACAGCTATCCAATTTTTAAACCTTGTTTAAATGGTTACAACATCTGTGGTTGAAACAAATTCAACATTTCATAACTCTTCCAATTGGAGTCAGTTATTACAACAATTATTAGATCGTCAATCGCTGACAGCTGATCAAGCCAGTGAATTAATGTACGGCTGGCTCACAGATGCTATTCCTCCTGTGTTATCTGGTGCAATATTGGCAGCAATTCAGATGAAGGGTGTGTCTGTACAAGAGTTGCTGGGTATGGTGAAGGTTTTATACTCCCAGTCATTAAGACCAACATTGCGGGATATAGTTGTTGGTGATTCCCCACTTATTGATACTTGTGGTACTGGTGGAGATGGAGCATCAACATTTAATATTTCCACTGCTGTGGCTTTTGTCACTGCTGCTGCTGGTGTAAAAGTTGCAAAACATGGTAATCGTTCTGCATCTGGTAAAACCGGATCAGCAGATGTTTTGGAAGCTTTGGGAGTCAATTTGAAAGCAAGTAGTAAGAAAGTTCAAGAGGCTGTTGATACAGTTGGTATAACTTTCCTATTTGCACAAGATTGGCACCCTACTTTGAAAGTTTGTTACCCATTGCGGAAAACACTAAAAGTACGTACGGTTTTTAACTTGCTTGGTCCTCTGATTAATCCATTGCGACCAACAGGACAGGTTATAGGTGTTAATGATCCAGGTTTGATACAGACCTTTGCTCTAGTCTTGCATCAACTGGGAATTCGTAAAGCGATCGTGCTTCATGGACGAGAGAAATTAGACGAAGCAGGTTTAGCTGATATTACTGACTTGGCGATCGTATCAAAGCAACATTTGCGCTTGCTTGAACTTGCTCCTGAAAAACTAGGAATAAACCCGGCTCCAACTACTGAACTGAGGGGTGGGGATGCTCAGGAAAATGCCAGAATTCTCAAAGCAGTTCTCCAAGGTAAAGGTACTCAAGCACAGCAAGATATAGTAGCCTTAAATACAGCTTTAGCACTTTTCGTTGGTGAAGCAATTCCAGAAACAGGAGATGATATGAGTACCTTTGCAAAAGGTCTGACTCTTGCTAAAGAGGTCATTGCAAGCGGGATTGCTTGGACAAAGTTAGAACAGCTTGTTGAATTTTTGCGCTAAATGGCTGCTGAAAACCGACTAATTTTAGTACGTCACGGTGCTAGTGAATGGAGTAATCAAGGGCGTTATCAGGGACATCAACCTGTACCATTGAGTTCTCTGGGATTAGAACAAGTTTATGCTTTAACAGAGGAACTGCGTCAGTATAATCCAGAGCGAATAGTTAGTAGTGACTTGCAAAGAGCGCGCCAAAGTGCGGAAATTATAGCCAAGCATCTCATGCTGGAAATTCACTATGATGCACGACTGCGTGAGCTAGACTGTGGAAATTGGGCTGGATTAACTGAGAAGCAGATTGAAGTATTAGATCCTAAAGCTGTTGTCGAGTTGCGTTCTGGCCGCGATATCCCTAGAGGTTCTGGTGAGAGAATGGCAGATTTAATAGTGCGTACTCGCGCTGCGTTAGCTGATTGGGTAAATGATAATTTTTCTGGCATACTCATATTTGTTGCACATGCTTATGTCATTCGGGAAATTACGCAAACTCTTTTAGGTGGAAATTTACCTAATAATCAGTTACCAAGTTTAGGCTCTTATACTTTACTCAATTACAAAACAGGAGGTAAATGGATATTAGAGGGGTATGGAATTGTTCCCAATAGCAGTTCTTCTCTAACTACGGTAAATTGGTTGCCAACATTTTGA
>Fischerindole_3
ATGGCAATAACTTCTAGTTCTGACAGTGTACGGACTTCTACCTACTGGATTCAGATCGGTTTTTTCTCAATAGTTGTGCTTTTTAATGTCTGCTTAAATCTTCAAGTTTTGACTGTTGGACTAGCGTATTTTTACGATCCTGAGTGGTGGAAAGTTCATGTTTGGCTGGTGCGTGGTTACAGTGGATTGACACTACTGCTGTTAGGATTGGTGTTCTTGAGTCCATTTCCTAAACGAGTGCGAGGGCTGACGGTAAGTATGCCAATACTTCTTGCACTACAGTTTATTACAATTCACTTGAATCCACCTTTACCTTTGTCCTTACCTTTAGGTGTATTACACCCATTAATTGGGTTCACGCTGTTTTCTGCTTCCACAACTTTAGTTCATCGTACGCAGCGCTTCATATTTCCTAAGCTAGATGATGAAAGCGATGTTAATTTAACTAAGCAATGAATGGCAAAGGATACAAAAAAACTGAAATGGCTAAGGGCTATCAATTGGCGGATAATTGCACTCGTAATTGTAGCTACTGCTTTAGCCGGAGGATCATTGTATTATAGTATTTCAAAATTTGGACGCAAGCCTACTGAACCTGTAGTTGCTGCTCCTACTCCTGAACCGATTACGGCTTTAGGACGACTAGAACCTGTATCAGAGGTCGTGCAAGTATCTACACCGACAACACTCAGAAATGATCGGGTTGCTCAACTTTTGGTAAAACGGGGCGATCGCGTTAACAAAGGTGAGATGATTGCTAGTTTGGCAAGCCATGATCGCCTGCAAACAGTTTTACTAGAAGCACAAGAACAAGTCAAAGTTGCTCAAGCAAAACTAGCTCAAGTCAGAGCGGGAGCAAAGTCTGGAGAGATTTCAGCTCAACGAGCTGAAATTACTCGTCTTGAAGAAGAATTGCAAGGCGAAATCGCAACTCAAGCAGCAACCATAGCTCGACGGCAATCCGAGGTTAATATTGCACAAGCAGAGTATAATCGGTATTTGGCGCTGTATCAAGAAGGTGCGATCGCAGCTTCTGATCTCGATCAAAGGCGACTGACGCTGGAAACTGCTCAAGCACAACTCAAGGAAGTCAACGCCAACCGCAATCGTACTGCTGACACCTTACGCGCCCAAATCAATCAAGCCAAAGCTACGCTCAACCAAATTTCTGAGGTTCGTCCTGTAGATGTCCAGTTAGCACAAACAGAGGTCGATCAAGCAAATGCAGCAGTCAAACGGGCTGAAGCAGAGTTGAAAGAGTCCTATATATATGCACCGATCACAGGACAAGTCCTAGAAATTCATACTCATGCAGGTGAAGCGATCGCCTCTGAAGGAATTGTTGATTTGGGAAAAACTGACCAAATGGAAGTCGTTGCAGAAGTTTATCAGAGTGATATCAGTAAGATTAGTGTTGGTCAAGTCGCACTCATTACAGGTGAAGGGTTTTCTGGGGAAGTGGGTGGAACGGTTCGCCAAGTTGGACTGCAAGTTATCCAACAAAAAGTTTTCAGCGATCAACCCGGAGAGAACCTTGATCGGCGTGTTATCGAAGTCAGAATTAGTGTGAATCCCAAGGATACCGCAAAAGTAGCTAGTTTGACTAACTTACAGGTACAGGTAGCAATTCAACCGCAAACGCAAAAATAAATGTTGCGTAAGTTATTTCGCAAAACACCTCTAGCCTGGCTACAAGTCAAGCGAGAAAGAAGTCGCCTCGTTGTCGCCTTAGCTGGAATTGCTTTTGCTGATATTCTCATGTTTTTTCAGCTTGGTCTCATGGAGGCTGCTTTTGCTTCTGCGACGGCGATGCACAGTCTGTTACAAGGTGATTTGTTCTTGATTAATGCCATATCTGATAATGTACAAACCATTAAGCCTTTTTCACGCTCCAAGCTGTTTCAAACTCTTGGTAAGGACGGAGTCGCTTCCATCAATGTTTTATATCTAGGAATAGGAAGTTGGCGTAATCCTGATAATCGGACATTCTGGCAGGTGCAAGTCTATGGTTTTAATCCAAGTAAGCCGTCAATGGATGTACCAGATGCTACACCTCTATTGGGTAAAATAAAGCTATTAAATTATGCACTTTATGACCGAACAGCACGACCAAATCTAGGTAATGTTACTACCAAAATTCAGGAAAAAAATTCATTTTCAGCACAAATAAATAACGTACGAATTCAAGTAGTTGGTGTTTTCACAATGGGAAGCACATTCGCAGCTGATGGTAATTTGATTGTTAGTGACTCTACCTTTTTGCGTTTGTTTCCACAACGTCAACCGGATGAGATTGATGTCGGTCTGATCAAGCTGAAACCTGGTGCAAATATTAAAAAAGTGCAAACAAATTTAAGAGCAAAATTGTCGAAAGATGTGCTAATTCTCACTAAGCAAGAATTTATACAAAGAGAGAAAGACTACTGGGGTCAGACCAGACCTATCGGTGTAATTTTTGGATTTGGAACTATAGTCGGCTTTTTAGTAGGGACAGTTATTGTTTATCAGATTCTTTATTCTGATGTTTCTGATCATTTACCTGAATACGCTACCCTGAAAGCTATGGGTTATACCAATCGCTTTTTAATTGGGCTTGTACTTCAAGAAGCTGTAATTCTAGCTATTTTAGGCTTTATTCCAGGATTTGCAATTTCTTTTGGGCTTTACAGACTCATTGCCCAAGCAACTTTTCTTCCCGTCATCATGACAGTGGAGCGTGCCACACTGATTTTGTCTTTGACTTTTATAATGTGCATTGCATCAGGAGCGATTACAATGCGTAAGTTAGGAGCTGCTGATCCTGCTGATATTTTTTAGATGAAAAATAATACAAGAAATTTTAATATTGGCAATGTAATTCACGGGAAACGACTGATAATAACTGAGGAAAAGCTGATGTCCAATAACGCCGTTTCTACAAAGTCTGCTTTAAATTTTTTAGACATCAATGTAACGGAAATCAACAATTATCCTACTGCTATTCAAGATATAGTTATCGACCGTCGCTTCGACGGGATGATCATCCGTGGAGTCTTGCCCTTGGATAGTATTGAGCGAGTTATCCGTCGCCTAGAAGATGAGGATGAGGGCGGCATGAAATTAATCTTTAACAAGAATGAAGAATTTGGCACAAAAGTAGCTCAAATATACGGTCATGTTATTGTTGGTCAATCGCCTGATCTCAAAGACTACTTTGCTTCTTCAGCAATCTTTCGACAAGCTTGTCGTGCTTTGTTCCAAGGAAATCCCGACTTTGAGGAACGGGTAGAGTCGGTACTTCGTTCTCTGTGTGGATTACCTGTGGAAATTCCCACAGGACCAGAAGGACAAAGTTATACTCCAGCTACTCTCCGATTGTTGACTGAAGGTCGTGAAATTACAGTTCATGTTGGCAATGATTTCTTATTAATGCCCGCATCTGAGCATTTGAAAACTTTGCTTGATTTCTCTGATCAGCTTAGTTACTTTATTCCCCTCAGTGTCCCTCAAGCTGGCGGTGAGCTAGTAGTTTACAATCTGGAATGGAATCCAGAACAAGCAGAACAATCAGGTGACCTGCATAAATATATGAATGATGCTGATTCCAGATTCCAGTCTCAGCAGTCCCAAAGCGTAGCTTTTGCACCAGATCCTGGAGATATGATACTGTTCAATGGTGGTCGATACTACCATCGGGTTAATCAAGTAATTGGTAGTTCTCCACGGCGAACCATTGGTGGATTTTTAGCCTTCTCTAAAGAGCGTAATAAGATTTATTACTGGAGTTAAATGAATCTAGCAGCCAGTTGGTACATCGCGATGGTATCCAAGGAACTGAACAGTAAATTACAAAAAATTCAGTTATTTGGCCGCTCCTTAGTAGCATGGCGAGACAAAATCGGCAAACCAGTAATCATGGATGATTTTTCTACGTATGTTACTAGGGAAGAATATGGTTACATTTGGGTGTGGTATGGTTCTGTTAATCCTTTATTTGACTTACCTGTGTTTGATGTTACAGAAAATAACAAACATAACTATATACATAATTACTTCTCCTTTACAGCGAAAACGAGTGTACAAAAAATTCTTGAAATTGTACTTAATCATCATCACTTAATCAGATCACATAATTCGTTGGTTATTGATCGCATCGAGCATACCTACCTTGATGAAAAAAATGTAGAACTTAGCAAACTACCGATTACAAAAGAGGCCTGGTTTGGAACCATAACTGAAACTCAAATAAAAGATTATTTTGGTATAAATGAAATTGCTGGTTTTTTGGGATTAAAAATAACAAAATTGACTAACAGAGTAGATGCTTGGCCAAGTGGATTTTTAAGTAGAATTAAAATTAATGGAAAACATAAAATTAACATATTCGCTAGTGCCAGTCCAATATCTGAAAACGAAATAAAATGGCATGTATTGATATTTATGGAAAAAAATAATAATTTGTTGTTAGATCCACTGTATTATTTAGTTGTTTTCTGGCAAAAAAGAAGTTCTGGATTGGTAGATAAATCAGTCGCCAATTTAATCGATAAATATTTAACTCAGTCATCTGTTGAAATTGATAAAACAGTTTTTAAGTTTAGAATTTTTTATGAAACTTGGGTTGCTCAGATAAAACAAAATAGATAAATGAAACGAAAATTGATTGTTGCTGTTGTTTTTTTGATATTCATTTGCCTTGGAATTAATACCCCCGCTCATGCTACATCTGCTGTTTCCATTCCTATCAACAATGCTGGATTTGAAAACCCTTTCATGGATGTAGTGGATGATTATACAATCGATACACCTCCTGGTTGGACAACATACGATCCAAATAATTTAGTACCTGAAAAACGAACAACATGGACTTCTAATAACGGTGTAGGATATGTTGGTCCAGGTACACAGTTTTATAACCAATTAGCTCCAGAAGGTCGTAATATAGGATACATTTATCTATCTCAAAATCCTGGAAGTGGTGTTGCTGGTTTTGAACAAATACTTGATGCTACCTTAGAACCCGACACAAAGTACACGCTAACAGTTGATGTTGGCAATTTAGCAGGTACGTTCAAAGGACTTTCCTTTGCTGGTTTTCCTGGTTATCGAGTGGAATTACTAGCAGGAGATACAGTTCTTGCTGCTGACCATAATAATCTTTTTATCAAAGAAGGAGAATTCAAAACCTCAACAGTGACATACACTAGTACAGCGAAAGATCTCCATTTAGGTCAAAAGTTGGGAATCCGACTTGTCAACCTTTTACAAGACAAATTTTCTGGTCTTGATTTTGATAATGTCCGCTTAACCACAGAACCCACTGAGACTTAATTGCTAATATATATCTGCTCTGGAATTAATACACCTGCTAATGCCGCAGTTACTACTTCCATTCCCATCAAAAATCCAGGATTTGAAGAGCCTATTTTGAAAGTAGAAGGTGACTATACAATTGACGCTCCTCCCGGTTGGACAACATACAATCCAAATGGTTTGATACCTGAAAAACGAACCAAATGGACTTCAAATAATGGCGTAGGGCATGTAGGTCCGAACTATGGGCAATTGTTCTATAATCAACAACTTCCAGAAGGTAAAAATATAGGGTTTGTTTATCTAGCTCAGAAAACTGGAAGTGGTATTGCTGGTTTTGAACAAACACTTGATGCTGTCTTAGAGCCTAATACTAGTTACAAATTGATAGTTGATATCGGCAATTTTGGAGGTATGTTCAAAGGAGTTTCCTTCGCTGGTTTTCCTGGTTATCGTGTGGAATTACTAGCAGGTGATACTGTTTTAGCTGCCGACCACAATAATCTTTACATCAAAGACGGAGAATTCAAAACATCAACGGTGACATTCACTTCTGCGGCTAACAACCCCTATCTAGGCCAAAAGCTGGGAATCCGACTCATCAACCTCTTACAAGGTAAATTTTCAGGTCTTGATTTTGATAATGTCCGCTTAATTACAGAAACCGTTGATACCTAAATGAAACTAAAATCAATTGTTGCTGTTGTTTTTTTGATATTCATTTGCCTTGGAATTAATACCCCTGCTAATGCTACAGGTGCTGTTTCTATTCCTATCAAAAATGCAGGATTTGAAGATCCTTTCTTGGAGGTGAAAGATTACTATACTGTTAATACGCCTCCTGGTTGGTCAACATATGATCCAAATGGTTTAATACCTGAACAACCAACAGTACAGACTTCATATGTAGGCGTGACAAATGCGACCCCAAGTTCAGCTTTTTATGACCAAAAGGTTCCAGAAGGTCGGAATATGGGGTCTGTTTATCTGGCTCATGAACCTGGAAGCGGTATTGCTGGTTTAGAACAGACACTTGATACTGTATTAGAATCCAACAAAAATTACACGTTGCTCGTTGATATTGGCAATTCACTGCTATTGTTTTGCTAAATGAAGCAAAATCTGATTGTTGCTGTTACTGTTTTTTTGATATACATTTGCTTTACAATAAATACTCCTGCTAATGCTGCAAATGTGATTCAAATTCCCATCAATAATCCGGGATTTGAAGATCCTTTTTTGAAGGTAAAAGATGAATTTACTCTTGAGACACCAACTAACTGGACAATGTATAATCCAGATGGTTTGATCCCTCAAAAACCAACAGACTCAACTTCCTATTTAGGCGTAACAAATGCTTTTCCGAGATCAGCCTTCTATAACCAGCACGCTCCTGAAGGTCGGAATATAGGATCTGTTTACCTGATCCAAAAATCAGGAAGCGGTATCGCGGGTCTGGAACAAACACTTGATGCTACCTTAGAACCTAATACAAAATACACGTTAATGGTTGATATAGGCAACGCAGCAGATAGCTTCAAAGATATTTCCCTAGCTGTTTTTCCTGGCTATTGTGTGGAATTACTAGCAGGTGATACAGTATTGGCTGCTGATGAAAATACCATCTCCATAGAGGAGGGAGGATTCAAAACCTCAACAGTAACATTTACTACCAAGCCTAACACGCCCTTATTAGGCCAGAAGTTAGGAATTCGGCTTATTAATCTTTTACAAAGTTCATCTGCAAATATTGATTTCGATAATGTCCGCCTAACTGCACAACCTACCAATATTTAAATGACAGAGCCGAAGATCCGAGCAATAGTCTGGGGTTGTGGTCATATGGGTCAGATAATCATCAAGTACTTGAAGGATAAAGGTGTTGAACTTGTGGGTGCTATTGACCGCAATGTCTCCCGCGTTGGCAAAGATGCAGGAGAAATCTCGGCACTGAAGAGGTCATTGGGGACATTTATACATCATCCTGATGAAGCCAAACAGGTATTTCACAAAGCTAATGCAAATGTTTGTATAATCAGCACACGTAGCTTGATGATTGACATCTATGATTCGCTAGAAATGTCGGCACGACATGGAGTCAATGCTATCACGCTTGCAGAAGAAGCATTCTATCCTTGGAATACCTCTCCTGACCTGACTCAAAAATTGGATAAGCTAGCAAAAGAGCATAACTGTACACTCACAGGTTCGGGTTTTCAAGATGTTTTCCTTGGAAATCTCATTAGCATTTTAGCTGCTGGTACTCACCGTATTGATCGCATTCAAGCTATTATCCAATACAACATAGATGGCTATGGCAGCTCTGTCGCTGCTCAGTATGGTGTAGGACTTAGTGTGGAGGCTTTCAAGCAACAAATCTCAGGTTATACAGAACCTTTCCCTTCTTGGTATATGAATGAGTGGCTGTGTGCCCATTTAGGATTGGCTATTCGCACTCAAAAGCAGGAGTTTTGGCCCATCACAAATATAAAAACCATCCACTCAACCTCCCTGAAGACTGACATCTCTGTAGGTAGTGTCACTGGAATGAAAGCTGTCGTGACTACTGAAACTGAAAAAGGAGTAATTATTGAAAATCAGGTGCTGGGAAAAATTTATACACCTGATGAAATCGACACTTATGAATGCACTTTGGTTGGTGAACCGACTACCACCCTCACTATTCATCGACCTGCAACAGCGCAGATGACATGTGCTTCCCTTGTCAACCGACTGCAACATTTAATTGATGCACCTCCTGGTTTTGTGACTACAGACAAGATGCAACCACCCAATTACTGGATGTAAATGGTTAGTTATCTTGAGAAAAGCGTAAACCCAGTCATAAAATCGGAAACTCAAGTTGGGCAGACAATGAATTTGGCAGCTAGTTGGTATGTTGCCATGCTGTCGAAAGAATTAGGTAAAAAACCACAAGCAATCGAGTTATTTGGTCGCCCCTTAGTTGCATGGCGAGACAAAGCTGGCAAAGCTGTAATTATGGATCGTTTTTGCTCACACTTAGGTGCATCTTTAGCAATCGGTGAGGTCGTAGATGGTTGCATTCAATGTCCTTTTCATCACTGGCGCTACGATAGTTCTGGTGTGTGCGTGGACATCCCAAAGGTAGCAGCACCTGTGACAGATCAGATTCCGGCAACAGCGCGTCAACAAACGTATGTGACACAGGAAAAATATGGTTATATCTGGGTGTGGTATGGTACTGCACATCCTTTGTTTGATTTACCCAAGTTTGATGCAGCAGAAAGCAGCAACAAGCATAAATATATGTCTTATCGCTTCTTTTTAAAAGCTAACACTACTGTGCGGCGGGTAATAGAAAACGCATTTGACCACCACCATTTAGTTACAATACATCATATAGATGTAGCTGATCAAATTGAACTAACCCTACTAAATAAGGAGGACATAGAGCTTGGTGAAATACCAGTTATAAAAGAAGCCTGGATAGGAAGTATACTCAAAGCTCGGATTAAAAATAATGTTGGTGTTGGTGCGATTATTAAGTTTTTAGGGTTAAATGTTGAAACTCAAGGAAACCGACTAGATGGTTGGCCAAGTGGATACATAAATACATTTAGTTGTGATGGACAGCAAAAGGCTAAGGTACTCGCTAGTATCACTCCAATTTCTAAAAATCAGACAATATTACAAGTTTTGGTCATGATTAACAAAACTGGTAACTTGTGGCTGGATCTAATTTCCTACATCATTTTTGGCTGGCTAACCAAAGCTAATGGATTGCTAGATCAACCAATCTGGGACACCATGAGTACAGATACAGGTCAGGCATTTATAAAGTCTGACCAGCCATTATTGAAGTACAGACAATTTTATCAAAGTTGGGTTGCTAAGGCACAGTAAATGAAACGAAATTTTATCATTGCTGCCATTGTTTTGTTAGTATACATTTTCTCTGGAATTAATGTTTTTGCCAATGCAGCAAGTGCTGTTTGTATTCCTATCAAAAATGCAGGATTTGAAGAACCGATCTTGCAAATTGAAGATGATTATACTATTGATACCCCTCCTGGTTGGATAACATACGATCCAGGTGGTCTAGTACCTGCAAAACGAACAAGAATCACTTCAAATAATGGTGTGGGGTATACTGGTTCAAACTCAGAATTCTATAACCACAAAGCTCCGGAAGGCCGCAATGTAGCATTTGTTTATCTTGCTCAAGAAATTGGAAGCGGTATTGCTGGTCTGGAACAGACGCTTGATGCAGTCTTAAAACCTAACACAAAATATACCTTAACGGTTGATATCGGTAATTCAGGAGGTAGCTTCCAAGGGAAAACCTTGGATGGTTTTCCTGGCTATCGTATAGAATTACTGGCGGGTGATACAGTTTTGGCTGCTGATCACAATACCCTCTATATTAAAGAGAAAGACTTCAAAAGTACAACAGTGACATTTACTGCTACACCTGAGTCTCCTTATCTGGGTCAACATTTAGGAATTCGACTCATCAATCCTTTACAAGGCAAATTCTCAGGTGTTGATTTTGATAATGTCCGTTTAACTGCGGAACCAGCTGAAACTTAAATGGATGTTATATCTGTATACCCACTTTCAAGTCAGATGGATACAAAAGCCTTAAAGCGATCGCTCCATAATTCTAATCGATATTACCGTAATGGGTTTGGACATAAAGTAGAAGCAACAGAAAGATTGCATTTTGAGTATCAGAGTGATTTAATCCAACAGATCCGAGAGAATGGCTATAAATTACAACGAGGTGATGTCACCATTCGACTAGCAGAAGCATTTGGATTTTGCTGGGGGGTCGAGCGGGTGATTGCTTTAACTTATGAAACACGAAAGCAATTTCCTACTGAACGAATTTGGATTACCAACGAGATTATTCACAATCCTACGGTTAATCAAAATCTGACAGAAATGCAGATTGAATTTATTCCAATGAATGAGGAGGGACAGAAGGATTTTACGGTTATTACTGAGCAAGATGTAGTAATTCTACCTGCCTTTGGAGCTACAATTCAGGAAATTCAACTACTAAATACCATAGGCTGTACAATTGTAGATACAACTTGTCCATGGGTTTCTAAAGTTTGGAATAGTGTAGAAAAGCACAAAAAACATAGTTATACATCCATTATCCACGGTAAGTATAAGCATGAAGAAACAATTGCAACTAGTTCCTATGCCGACAAATATCTAATTATCCTGAATTTACAACAGGCAAAGTATGTCTGCGATTATATTCTCAATGGTGGAGACCGTGAAGAATTCTTGAGTAAATTTGCTGGAAGCTATTCTTTTGGGTTTGATCCAGATACCGATTTAGAACGCATAGGTATTGCTAATCAAACAACAATGCTCAAAAGGGAAACCGAGCAAATTGGGAAGCTATTTGAGCGTACTCTCATGCGTAAGTATAGTCCAAGCCAAATCAATAATCATTTCTTGAGCTTCAACACCATCTGCGATGCAACCCAAGAGCGTCAGGATGCAATGTTCAAACTTGTGGAAGAAAAGATAGATTTGATGGTTGTGGTGGGTGGGTTTAACTCCTCTAACACAACTCACTTGCAGGAAATCGCCTTGAAATATGGTATCCCCTCTTATCACATCGACAGTGTAGAACGTTTAGGACCAGGTAATCGCATTCAGCATAAAAAACTGCATTCCAACTTAGAAGTAGTTGAAGATTGGCTACCACCTGGCCAGATTGTAGTAGGGATTACCTCTGGAGCTTCTACTCCGGATAACATTGTTTCCAATGTTATTGAAAAAATTTTTGAAATTAAAGCGGCTAGATAAATGAATGAATCAACAATGAATACTAAAAATTCTGAACAAGCAATCCTAAATTCTGAATACTATGAAACTCAAGAAATTAGTCATGAAATCAAAACTGTAAATGCTTCTGTACAATCGTCAATTTTGAAAGACACAAACACATATCTTACAGAAGCTACTTTTAATTTGCCAGACTACCTTGCACAACGGCGGGAGAAAGTTGAAGCAGCACTCGAAAGCTCAATCACTTCAGGTTATCCAGAAAAGCTATACAAATCTATGCGTTATTCCTTAATGGCTGGGGGAAAACGTCTGCGCCCAATTTTATGTCTTGCCAGCTGTGAATTATCTGGGGGCGTTTTAGAAATGGCTATGCCCACTGCTTGTGCGCTGGAAATGCTTCACACGATGTCTTTAATGCATGACGACTTACCTGCTTTAGATAACGACGATTATCGTCGAGGTAAGTTAACCAATCATAAAGTCTATGGTGAAAATATTGCCATACTAGCTGGCGATGCACTTTTGCCCTATGCATTTGAATATATAGTAGTTCAAACAAAAGGAGTTCCAGCCGATCGCCTGTTAAGAGTTATTGGTCAGTTAAGTCATGCAGTTGGAGCAGCAGGTCTAGCAGGTGGTCAAGTTGCTGATCTTGAATCAGAGAAATTGCAAAATATTGATCTAGCAACTCTCAACTTTATTCACTCTCACAAAACAGGTGCGTTATTGGAAGCCTGTGTTGTTTCAGGAGCATTGTTAGTAGGAGCAAATGATGAGGTTTTATGGAGGCTTTCTCGTTATGCTCGGAATGTTGGTCTTGCCTTTCAGATTATCGACGATGTCCTAGATGTTATTGCAACTAAAGAACAACTAGGTAAAACCCCAGGTAAGGACGAAAAAGCACAGAAAGCAACTTATCCTAGTTTGTTAGGAATTAATGAATCTAGATACCAGGCACAAAAATTAATTGAGGAAGCCAAGAAAGAACTTGCTCCTTTTGAGGAAAAAGCTATCCCTTTAATAAGTCTAGCTGACTATATTATTACTAGAACTCACTAAATGAGGGAGGGTATACAGATGTTCAATAATATTCGGGTATTACTTGCTAACGAACCTTCATTAATAGGAGTAGGTATTCGTACCACTCTAAGTGTCGAACAAAAATTAATCATAGTAGGTGAAGCAAACAGTAGTCATAAAATTAGAAAATTACATCAGAAGCTTCAACCAGATTTAATAATTATGGATTTAGATTTACCTCAATTCCAATTCCCTGATGCAATAGCTTTTTTACACAGGAATTGTGCGAAGCTAAAGATATTAGGGCTTATGAATCATAACAAACTAGCTCTTTCCACTTTAAAAAGAAATGGTATAGCAGGCTGTGTACTGAAATCTGAAGAACCACAAACACTAGTTAATGCTAGTCTTACAGTAGCCCAAGGGAAAACATGGTTTAGTAAAAATCTTGTAGAAGATTATGTTCAATCCAATAAAGGCGAATGGAATCAAGCTGAAAATGCTAATTTGACACAGCGAGAGCAACAAATTCTAAGGATGATAGCGCGAGGTTTGGATAATATTTGTATTGCTAATGAGCTAAGTTTAGGTCATCAAACAATACGCAATTATATTAGCCAAATTTATGCAAAATTAGGACTGAATTCACGAACTGAAGCAGTTCTATGGGCAATCAAAAATGACGTTTTACAACATAATCATGATGTGTTAGCTAGAATGCAATGCAATTCAACTCACGTGGTTGTCAGGAATTAGATGATGACAAAATCGTTACAATCTCTATTCCAATTAATTGCTAAGGCTAAAGATGAACAAGAGTTGAAATCGCAAATTTCTGCGGAGGTGGGCGAGTATTTCACTGCTAAAAGGTGGAGATTGCTTTTTTTTAATCAGCTACCTTCTATTTATGCCAGTTTTCAAAAAAGTAATTTTCAGAAAGCCCTGCAACTAGGATTATCTACTAAGCACAATCCAGTCTTGTCCTACTTAGTGGAACGCCACGCTCCTGTTCATGAAGGATTAGTAGTATCACCAAAAACATGGAGGCTAATTTGTCCGCGTAATGATCACTGGCACGTCATGGCAGGTCCAATTGTAAGCAATGGACAGTTAGTGGGTATAGTAGCCTTGACCCGTGAAAAGGGAATGCCTGCATTTAACACACAAAACCTAGCAGATTTAAGTGCTCTTTGTCTACATCTATCGATTTGGGTTGCAACAGGAGGCTCACAAACTATTTCTATTTCCCTGAAGCCATCTGAACAAACGAGATTGAATTCTTTTGAGATTAAACCTCTAACTCCACGTGAAGTAGAAATTTCTGAACTCGTAGCACGGGGATTTACAAATGCTGAAATTGGTACAGTTCTGGGAATTCAGGAAAATTCTGTCAAACAAGCTTTAAAACGTATGTTTCGTAAACTCGAAGTTTCATCTCGTGCTGAAATGGTTGCAAAGCTTTCTTCATTCCAATTTAGCAACGTCAATTAAATGATTAAAATTATTGCTATTGTTGGTATGCCTGGTTCCGGTAAGAGCGTAGCCGCTACTCACTTGAAAAATCAGGGTTTACCTATAATTTGGTTGGGTGAAATTATTATATCTGAGGTTGAAAAAAAAGGTTTAATGCTCACGCCACAAAATGAACAGATTGTTAGAGAAGAAATTAGAGCTAAACATGGAATGGATGTATGTGTGCAAATGGCCTTACCACTTATTCAAGAAAAGTTATTGAATTATCCATTAGTTATTATTGATGGTCTTTATAGCTTTAGTGAATATAAAACTCTCAAAAAAAACTTTGGTAATGAATTGTTAGTAGTAGCTATTTTCACTCCCAAACCTCTGAGATACGAACGACTATTTTTTAGAAAAACTAGACCTTTGACACGAGAAGAAGCTGAGTTAAGAGACTGCATGGAGATTGAGAAAATTGAAAAAGGAGGACCAATCGCTATGGCAGACTTAACTATAGTCAATGATGGAACGCAAGGACAACTATATCAAAAGATAGAAATGATTTTAACAGAAATATTGCATAATTCTTCTTTAAATGTCTGTAGTAATTAAGTGAAACTAATTTCTATTCTTGGCTCGACAGGTTCTATTGGTACTCAAACTCTGGATATTGTTACCCAGTTCCCTAATCAGTTTCAGGTTGTGGGATTAGCAGCTCTCAAAAATGTAAAATTGCTAGCTCAACAGATCCGCAAATTTCAACCAATGATCGCAGCTATCGGTGATTCACAAAAATTACCAGAATTACAAGCTGCGATCGCTGATGTTAAACCCCAACCTATTTTACTTGCAGGTGAATCAGGAGTCATCGAGGTTGCTCAGTTCAGCAATGCTAAGATTGTAGTCACAGGTATTGTTGGTTGTGCAGGTTTATTACCTACAATTGCTGCAATCAAAGCAGGCAAAGATATTGCCTTGGCCAACAAAGAAACTCTCATTGCTGGCGGACCAGTTGTCTTACCTTTAGTACGCGAATATGGAGTAAAACTGTTACCTGCCGATTCCGAACATTCCGCAATTTTTCAGTGTTTGCAGGGAGTACCCGATCAAGGATTGCGGCGAATTCTACTGACAGCTTCTGGAGGTGCTTTCCGTGATTGGCCAGTTGAGAAATTATCTAATATTACTGTAGATGATGCTTTGAAACACCCTAACTGGTCAATGGGTCGTAAAATCACCATTGATTCTGCAACGTTAATGAATAAAGGATTAGAAGTCATTGAGGCTCACTGGCTTTTTGGTATTGACTATGACCATATTGATATTGTCATCCACCCTCAAAGCATTATCCATTCATTAATTGAGCTACAAGATACCTCTGTATTAGCACAATTAGGCTGGCCTGATATGCGCCTACCACTACTGTATGCTTTATCTTGGCCAGAGCGGATTCACGCAGATTGGCGACAGTTAGATTTAGTCAAGCTCAAAGAATTAACCTTTTACGCCCCAGATCATCAAAAGTATCCTTGTATGCAACTAGCTTATGCAGCAGGTCAAGCAGGTGGTTGTATGCCAGCAGTGCTAAATGCAGCTAATGAGCAAGCTGTAGCTTTATTTCTAGAAGAAAAAATTCAATTTCTTGATATTCCTCGTTTGATTGAACAAGTCTGCGATCGCTACGTTATCGACAACTGTTCTAGCCCAACCCTTGAAGACATCATTGCAGCGGATCAATGGGCTAGAGAAGAACTCATAAATGCAAGTCAACTTTTAGAGCGTTTGACTATCAGTAAAGTTTCATCAAAACAAGAAACTTTAGCCCTTACCTAGATGATTAGTGAAAAAATTCTCAGACATATATTCCAATATCGTCGTTTATTATCAGATACAGAACCTTGTGCTAAAGAACCATGTTCAATATGTCTGGCTCCTCATCTTCCAAAAATACAATCATTTATTGAAAATAATGAGCCAATTCATTTTATTCTCCCGGCATTTCCTGCAAAATCTCCTAATCCTCAAAAAGTTTTAGGACCAATGCCAGATATGGGAGAACGAGTTGCACTTCAATTTCTTCAGAATTTGTGCAATCAGATATCAGAAATATATGCTTCCGGAGCAAAGATAACTATTTGTTCTGATGGTCGAGTATTTACCGATTTAGTTGCTATCACAGATGAGAATGTAAGTCTGTACCGTCAAGGAATTCAACGACTGCTCAATGAAATCAATGCAGATGCAATTGATACCTTCTGTCTTGAAAACGTCTTCACAGGAATGAGCTTTGATCAGATGAGAAAAACACTTGTCAAACAATATGCTCAACCCATTGAAAGTATCCAAGAGCGGGTAAACAGTGAAGATAAGCATCGTCAATTTTTCAAGGGTATTTATCACTTATTATTTGACGATTATCTCGTTCTATATCCTGATAAATCTCGTGAGCAGATTGAAGTTGAATGTAACTTACGAGCTTATGAAGTCATCCAACGAAGTAATGCTTGGACTACATTGGTTGGACAACATTTTCCTCAATCTTTACGTTTGTCGATTCATCCTCAAGATTATCACTCAAATAAGATTGGTATTCATATGATTAAAACTTCAGACCAATGGGGAACTCCATGGCATAATGCTCCAATGTTTAACGGTAAAGAGTTTCTGCTAATGAAACGCAAGCATATTGAAGATATAGGTGCTTCGCTAGTTTGGCATAATGATCATCCTAGTCATTACATCTTATCTGAACAAGTATCCCAAGCTTTGGTAACCCTTGACAACAAGAGTTAGATGACTCAAATTATCAATATCACTCAATCAAAGGTGATTAGTGAACAAATTCTCAGGCATGTATTTCGTCATCGCCGTTTAATTTCAGATACGGAGCCTTGTGTACATCAACCCTGTTCATTGTGTCTAGCTCCTCACCTTGAAAAGGTTCAATATTTTGTTGAACATAACGAACCAATTCATTTTATTCTCCCAGCATTCCCTGCAAAATCACCCAATACTCAAAAAGTTCTCGGCACTATGCCAGATATGGGAGAACAAGTTTCACTTAAATTTCTTCAATCTCTTTGTGATCAGATCAGTGAAATATATGCTCCTGGAGCTAAATTAACAATTTGTTCTGATGGTCGGGTATTTAGTGATCTTGTCGGTGTCACAGATGAAAATGTGACTTTGTATGGTCAAATAATTCAAGCACTGCTGAAGGAAATGAATGCAGATGCAATTGATGTCTTCAATCTAGAAGATATGTACACTGACCTCAGCTTTGATGAGATGAGACAGAAACTTGTCAAGCTCTATGGTCAAACCATCGAAGCTATCAAAGATGCTGTGAAAAACAATGAGCATCAGTGTCAAATGTTCAACGGTATTCATCGTTTTTTGGTTGAAGATTATCAGGTATTGGAAGCTGATAAAAAAAGTCGTAACAAAATTCGACTTGAATGTAAGACAAGAGCTTATGAAGTAATTCAACGCAGTAATGCTTGGAGTGTGTTAATTTCAGAACTTTATCCTCACTCAGTACGCTTATCTATTCATCCTCAACATTACCATTCAGAAAAAATTGGTATCCACATGATCAAAACATTAGATCAATGGGGGACTCCATGGCACAATGCTACAGTCTTTGATGGAAAAGAATTCATGCTGATGAAGCGAAGCCATCTAGAAAGTATGGGTGCTACTTTAGTTTGCCAAAATGGTCATCCTAGTTATTTTGCGTGGACTGAACAGCCATTAGAGACTCGTATTACCGTTCAGGAGGTTATTTAAATGATGGTTTCTACTTCTGTTGAGCAATCAGCGCAATTTAGCGTCAAATCATTAACTCCTTTCGGTGCATTGCTTGAAGCAACTGAAGACCACTCAGATATTCAACAACTGTCCATTGAACAGTTATGTCAATTAACTTGGGAACATCGGTTGATTGTTCTGCGCGGTTTTTCACTCTTAGAGCGTGAAGAATTATCAACGTACTGTCAAAGATGGGGTGAGCTATTAGTTTGGAATTTTGGTACAGTTCTTGATTTGATTGTTCACCAAAATCCTGAGAACTATTTATTTACAAATGGAAATGTACCTTTTCATTGGGATGGAGCTTTTGCTGAAGCTGTACCACGCTTTCTATTCTTTCAATGTCTAAAAGCACCGGAAGCAGGAAGTGGTGGTGAAAGCTTATTTTGCGATACAGTGCGGATTTTGCAAAATGTCAGCCCCCAACAACGCGAAATTTGGCAAAAAACTGAGATTAGTTACAAAACTCAAAAAGTTGCTCACTATGGTGGAGAGATCACCAAATCTCTTGTGATTAAGCATCCGATAACTGGTCTTTCAACACTTCGTTTTGCAGAACCATTAAACGATGCAAGTGTACATCTCAACCCCTTGTATGTTGAAGTTTGTAACCTACCAGCCGAAGAACAAAACCCATTTATTAATGAGCTAATAGAAAACCTTTATCTACCACAAAACTGTTTTGCACACGAATGGCAAGAAGGAGATTTTTTGATAGCTGATAATCATGCACTGCTCCATGGTCGTAACCCGTTTCTTTCCAATTCCCAAAGACATTTGCAACGGGTACATATTTTATAAATGAACGACGTTAACCGTATACGCACTGATATCATCAATGTTGCGAAAACTTTTGGAGCAGAATATTCTGAAAAAGTATTGGACGAAGTATTCCAAGTTTTTGGTGAGCAATTTGCTGATAATTCATTCATGATTCGGACAAGCAATAAACAACCAGATAAATTAGGCTGCTATTTCCGTTATCATGAAGAAGACGAAAGCCAGCTTGGTCTTGCATGGGATATTGCCAGAAAATCCGGTCTGTTATCTGATCAGGGTCGTCCAGTAGATCAACTGATCCCAGAAATTTGTGAAACTTTTCCCATCATGGCAGATGGTGTAGATTTTGACGTTAAACACGGGTTAGCAAAAATTTGGCAAAGTATTAAAGGAGTTGTTCCTGTACAAGACGCTTTTAAATTATCTTTGCCAGCAAGTGTTACTACTCACTCAGATTTTCTCAAAAATCACCATCTTGATGCTCTCTACGCTTTTGGAATTGACTACCACCACAGTTCTGTTAATTTGTATTTCGACACTTATCATCCTAAACATCATACATCTGAATATTACAAAAATCTTTTACAGGATTTACAATTTCAACCTCCTTCTGATGAACTTCTTGAACTACTAACAAATAATGGAGAAATTGCACTGACATTTAATTTTGCTTCTCCTCGGATTGAGCGGTTGTGTTTTTACCTTCCTTTTTTAAATCGTGAAGCTGTACCTCAAAATCTTTTGAATCCATTACTGAAAAAATATATTAACGAGGCTCCAGCATTAGTCGATAATCCAGGTTTTATTTTGGGTTGGTCATTCGGTCCACAAGGAGGAAAGGGAACATACACTAAAGTTGATGTAGACTATCATGGTCGAACTGTACCTTTATTTATGAAAGTACATAGCCAACCATTACCTAAAGCTGCTGATTTTGCTCTTGCTCAATGAATGAAACTGAACCAAATTACTCATCCAAATCAATTACACGGATTGTCAATTCCGCAATTGGAAGAAATTGCACGTCAGATTCGAGAAAAGCACCTACAAACAGTATCTACTAGTGGAGGCCATCTTGGTCCAGGTTTAGGTGTGGTTGAACTGACGTTGGGACTTTACCAGACTTTAGATCTTAATCGAGATAAAGTTATTTGGGATGTGGGTCATCAAGCTTATCCACATAAGTTAATAACTGGACGGTGCGATCGCTTTCATACTTTGCGACAAAAAAATGGTATCGCAGGTTATCTCAAACGCTGCGAAAGTCAGTTTGATCATTTTGGTGCAGGTCATGCTTCTACTAGTATCTCTGCGGCTTTAGGAATGGCTCTTGCCAGAGATATGAAAGGAGAAAATTTCAAAGTTGTTGCAGTCATCGGTGATGGTGGATTGACAGGAGGTATGGCCCTAGAAGCAATTAACCATGCTGGTTACTTGCCCAAAACTAAATTGTTAGTTGTACTTAACGACAATGAGATGTCGATTTCTCCAAACGTCGGGGCGCTTTCTTCTCACCTCAATCAACTGCGGTTTAGTTCTCCAGTCCAGTTGCTTAAACAACTGGAAGAACAGTTTGAGCATCTATCACCTGTAAGTAATTTTCTCGCACCAGAATTGAACCGGATTAAACAAGGTATAAAACGTCTAGCAGTGCCAAAGGTGGGAGCAGTATTTGAAGAATTAGGTTTTACCTATATGGGACCAATTGATGGTCATAATTTGCTAGAACTGATAGCTGCTTTTGAGCAAGCACATCAACAAACTGGCCCAGTATTAGTACATGTAGCAACCATTAAAGGCAAAGGATATGAATTCGCTGAACAAGAAAGAGTTGGCTATCATGCCCAATCCAAATTCAATTTAGCTACAGGCAAAGCAATCACCTCTAGCAAGCCTAAACCACCAAGTTATTCTAAAGTCTTTGGTGAAACTCTTACCAAAATTGCTAAGGGTAATTCCAAAGTCATCGGTATCACCGCAGCCATGTCCACCGGGACAAAGTTAGATATCTTACAGAAAAATCTACCTGAGCAATATATTGATGTGGGGATTGCCGAGCAGCATGGAGTAACACTAGCAGCCGGTTTAGCGTGCGAGGGTATGCGTCCTGTGGTTGCCATCTACTCGACCTTCTTGCAACGAGCGTATGATCAAATCATCCATGATGTCTGCATTCAAAATTTGCCTGTCTTCTTCTGCATGGATCGATCTGGTGTGGTTGGAGCAGATGGCCCCACCCATCAAGGAATGTACGACATCGCTTATTTGCGTTGCATTCCAAATATGGTATTGATGGCTCCCAAAGATGAAGCCGAACTCCAGCAAATGCTGATCACTGGTATCAATTACACTGATGGCCCTATTGCCATGCGGTATCCACGTGGTGAAGGTCACGGAGTTCCCCTGATGTCAGAAGGCTGGGAAACCCTACCCATTGGCAAAGGAGAAATCCTCCGTCAGGGAAACGATGTGCTGATGGTAGCTTATGGTTCTATGGTATATCCAGCACTGCAAGCTGCTGCTATTTTGAATGAACACGGTATCCAAGCAACTGTGGTCAATGCTCGCTTTGCCAAGCCTTTAGATACTGACTTAATCGTGCCTCTTGCTAAACAAATTGGTCAAGTCTTTACTTTGGAAGAAGGTTGTTTAATGGGTGGCTTTGGTTCAACAGTTGCTGAAGCTTTACTTGAACATCGTGTGATTGTTCCGGTCATTCGTCTAGGTGTAACAGACAAATTAGTTGAACATGCTACTCCAGAAGAATCTTTATCACAACTAGGTTTAACTGCTCCAAAGATTGCCGATCGCATCCTTAAAGAATTTCAACAACAATCCAATTTCGATATAAAAGTATTGCAAAACGGCTCCTTTGAGCAAAAAACCCCTTCATAGATGCAAACTCTTTCAACTCCCATCATCTCCAATTCTCCTTCTCAGCAGACATTTACTAATACCATTATCCCCCGCAGGAAAACTCGCCCAGTTCGTGTCGCTAATGTCACCGTTGGTGGTGGTTTCCCTGTAGTAGTCCAGTCAATGATTAATGAAGATACTTTAGATGTAAAAGCATCTATAGATGCTATTCGTCGCTTGCATGAAATTGGCTGTGAAATTGTCCGCGTCACCGTACCCAGTCTGGCTCATGCTAAAGCTGTAGCTGACATCAAGCAAAAACTCAAAGTAACTTATCAAGATGTTCCTTTAGTGGCTGATGTTCACCACAATGGCATGAAGATTGCCTTAGAAGTAGCAAAACATGTCGATAAAGTACGGATTAATCCTGGATTGTATGTCTTTGAAAAGCCCAACACCAATCGTACCGAATATACCCAAGCTGAATTTGATGAAATTGGCGATAAAATTCGTGAAACTTTAGAGCCTTTAGTCCTCTGTTTGCGCGACCAGGGAAAAGCCATGCGAATTGGTGTCAATCATGGTTCGCTAGCAGAGAGGATGTTATTTACCTACGGTGATACTCCCGAAGGTATGGTACAGTCTGCTCTGGAATTTATTCGCATTTGTGAATCTCTCGATTTCCGTAATCTAGTAATTTCCCTGAAAGCCTCCAGAGTTCCTGTAATGATTGCTGCCTATCGTTTGATGGCTCTACGGATGGATGAATTGGGTATGGACTACCCTTTACACCTTGGTGTCACTGAAGCAGGTGATGGAGAATATGGTCGCATTAAATCCACGGCTGGAATTGCCACTCTTCTAGCCGATGGTATTGGTGATACAATCCGCGTCTCTTTAACAGAAGCACCAGAAAAAGAAATTCCTGTTTGCTACAGTATTCTGCAAGCTCTGGGATTACGTAAGACCATGGTAGAGTATGTAGCTTGTCCCTCTTGCGGTCGCACCTTGTTTAATTTAGAAGAAGTGTTGCACCAAGTGCGAGAAGCTACCAAACACCTTACAGGTTTGGACATTGCTGTTATGGGCTGCATAGTCAACGGCCCTGGAGAAATGGCAGATGCAGACTACGGTTATGTTGGTAAGCAACCTGGCTATATCTCTTTGTATCGCGGGCGAGAAGAAATTAAAAAAGTACCAGAATCCCAGGGAGTTGAAGAACTGATTAATTTGATTAAAGCAGACGGTCGTTGGGTTGATCCTTAAATGTCGATAAATAAAGCTTTCAAACTTGCTAGTCGAGAATTTCACAATGGAGAGCCAAGTGAAATTTTTGTTTCAACACCTAATGAAATTGTAGCTTTTGGTCAAAATCATCCGATTGTTCAAATAGCTGGCCCCTGCTCTGTAGAAAATGAAGAAATGATTATTTATACTGCTTTGCAAGTCAAAGCAGTTGGTGCTAAGTTTTTGCGAGGTGGAGCTTATAAGCCCCGTACTTCTCCTTATGCTTTTCAAGGTCATGGTGAAAGTGCTTTGGGTTTGCTGGCGATCGCTCGTCAAGTTACAGGTTTAGGTATTGTGACGGAAGTCATGGATACAGCTGACCTTGAGAAAGTTGCTTCTGTCGCAGACATTATCCAAATCGGTGCGCGTAACATGCAAAATTTCTCACTTTTAAAGCGAGTGGGAGCAATAAATAAACCAGTTTTGCTGAAGCGAGGTATGTCTGCAACTATTGAAGAATGGTTAATGGCAGCTGAGTACATACTGACAGCAGGAAACCCGAATGTAATTTTGTGCGAGCGAGGAATTCGCACATTTGACCAACAGTATACACGTAACACATTGGATTTAAGTGCCATACCAGTACTGCGATCGCTCACTCACTTACCGATTGTAATTGACCCCAGTCATGGCACAGGTCGATCAGAGTATGTACCTGCAATGGCTATGGCTGCTATAGCTGCTGGTGCTGATTCGCTGATGATTGAAGTTCACCCTGATCCAGCCAAAGCGCTTTCTGATGGCCCTCAATCTTTAACACCAGAGCAATATGGCGACTTAATTCAGGACATGATTGGAATTAGTAAAATTTTTGGTCGTTGGCCTGAAAAATATCCTATATCTACAGGACATCTTGCTTTACCAATACACGCTATCAATACATGAATGTTTTTAAATAACCATGATTACATAACTAAAGGTGGGGTTAAGGTATCTCGCTTCGTTAATGAGACTTTCATAGATACTGCGATCGAACAAATTTTGTTGCGTATCGATTATCAACGTGGAGGATTGTTCAAAAGTAGCTATGAATATCCAGGAAGATACAAAAGATGGGCGATTGGTTTTGTTAATCCACCCTTAGAACTTGTTACTCGTGAAAATTTTTTTCAACTCACCGCTCACAATCAACGAGGTAAAGTCATACTTTCGTATTTGGCAGAGTTTCTAAAGAAGCATCCGCAACTGCAAGAAATTGACCAAGATGATCAGTATATAACTGGTTCTATCAAACCAAAAGAAAATTTTTTTTCAGAGGAAGAAAGAAGTAAGCAACCATCTGTTTTCAGTATCATTCGCGAAATTTTATATATTTTTGAAAGTCCTGAAGATGATCATTTAGGACTTTATGGTGCCTTTGGTTATGATTTGGTTTTTCAATTTGAATCTATGGAAAAACTGCTCCCGCGTTCTACAGAGCAGCAAGATTTATTACTTTATTTCCCAGATGAATTATTCATCATTGATTATTATTTACAACGTGCATTTTGTTTACAATATGATTTTGAAACCAAGCATGATAGTACTAAAGGACTTTTCCGCGGTGGTGAAATAATTGATTACAGAGGTAGGTGTCTTACTCCTGCTCAATCTTCAGATCATGAACCTGATGAATATGCACAGCAAGTTTGTAAAGCACTCTTATACTTCCGCCGTGGTGACTTGTTTGAGGTCGTTCCTAGTCAAAGCTTTTATAGGCACTGTCAACAGTCTCCGGTAGAATTATTTCGTACTTTACAACAAATCAATCCCAGCCCCTATGGATTTATTTTGAATTTAGGTGGAGAGTATTTAATTGGTGCATCTCCAGAAATGTTTGTGCGAACTGAAGGTAGACGTGTAGAAACTTGCCCAATTAGTGGTACAGTTCGCCGGGGACAAAATGCAATTGATGATGCTGCTCAAATTCAGAAGCTTCTCAACTCAGGCAAAGATGAAGCTGAACTGACCATGTGTACTGACGTGGATCGCAATGATAAGTCGCGCATCTGTGAACCTGGTTCAGTACAAGTAATTGGTCGTCGTCAAATTGAGATATACAGTCATTTAATCCACACAGTAGATCATGTAGAAGGATTACTCAGACCTGAATTTGATGCTTTAGATGCATTTCTCACTCATCTGTGGGCTGTTACAGTTACAGGAGCGCCAAAACGGTCAGCAATGCAGTTTATCGAACAGCATGAGCGCAGTTCTCGACGTTGGTATGGTGGAGCAGTTGGTTACTTAACCTTCAAAGGAGATTTGAATACAGGTCTGATTCTGCGAACGATCCAGCTTAAGGACTCAATTGCCGAAGTGCGAGTGGGTGCAACAGTTCTTTACGATTCAGATCCACAAGCAGAAGCTCAAGAAACTCTCACTAAAGCTGCTGCTCTGTTTCAAACACTTTACCAGACTCAACAGAAGACTGATAGTGTTGTCAACGACATCGACACCAATAAAGACTTTTTTAAATCCAAAGCTGAAAATAGTAAACAAATATTATTGATAGACTATGAAGATTCATTTGTTCACACTCTAGCAAACTATATTCGTCAAACTGGTGCTGTCGTCAAAACATTACGCCATGGCTTTTGTGAATCAGTCTTTGATACAGAAAAGCCGGATCTTGTTGTCTTATCTCCTGGACCTGGTAGACCCAGTGATTTTTGTGTAGCAGAGACAGTAAGTGCTTGTATTAAACGACAGATTCCCATCTTTGGTGTTTGTTTGGGATTGCAGTCCATTGTTGAAGCTTTTGGAGGTAAACTAGGAGTTCTGAGTTATCCTCAGCATGGTAAAGTATCCCGGATTTCTGTTATTCATTCAGAGTCTATTACTTTCAAAAACTTACCAAAATCGTTTGAAGTGGGTAGATATCACTCACTATTTGCTTTACCTGAGAATCTCCCCACAGAATTTAAAGTGACAGCGATCTCAGATGATGGCGTAATTATGGGTATCGAACATCAAACATTACCGATTATTGGCGTTCAATTTCACCCAGAATCAATTATGACTTTAGCTGGAGGAGTTGGTTTAGAGATTATTAAGAATGTAGTTAATGCATGTACAACTAAAAAATACTCTTCAGTTGTCGTTGCATAAATGCTATCTCATATGGATGTATGTAAGAATATCTCCACCCTTGAAATAAATTCAACAAAACCGCGCCATATTCTTGAAGAGATTGTCTGGCACAAACGAAAAGAAGTTGCATCTATGGGTGAGCAACTATCTTTTGCAGACTTACAAAATCAGATTAGTACTGCTCCTCCCCTACGAGATTTCCTGGATGCTTTGCGGCAAAATCCGAGTAAACCGAGCTTAATTGCCGAAGTTAAAAAAGCTTCACCTAGTAAAGGAGTGATTCGTGCCGATTTTGACCCAGTTAAGATTGCTCAGGTGTATGAACAAAGTGGTGCTACCTGTCTATCAGTACTAACTGATCAAAAATTCTTCCAAGGCAGTTTTGAGAATCTACGGTTAATTAGAAAAAGCGTAGGATTACCTTTATTATGTAAGGAGTTTATTATTGACCCTTACCAAATTTATTTTGCAAGAGTCAATGGAGCAGATGCAGTGTTACTGATTGCTGCGATTTTATCGAACGAAATTCTTGCGGATTTTCTACAGATTGTTCAGGGTTTGGGTATGACTGCTTTAGTAGAGGTGCATACTCTGGCTGAACTTGATCGGGTACTAACACTATCAAATGTGCAATTAATAGGAATTAATAACCGTAACCTTGAAGATTTTAGCGTTGAATTAGAAACAACTCAACGTTTATTGAAAGAGCGTCGAGAACAATTAAATAATTCAGATATCACTGTGGTAAGTGAGTCTGGTTTGTACACATCAACTGACTTAGCTTTTGTTGCAGAAGCAGGAGCCGAAGCAGTTTTGATTGGAGAATCTCTGGTAAAGCAAACAGATTTAGAACAGGCTGTAAAAAAGCTAATGAATAAATAAATGACCTCTATTTCTCATCACTTTGCATCTTTACGAGCCAGTAATCAGTGCGCTTTGATCCCCTTTGTAGTTGCTGGTGATCCTAATTTAGAAATCACAGCAGAAGCCTTACGAGTTCTAGATTCTAGCGGTGCTGATTTGATTGAATTGGGAGTTCCCTACTCAGATCCATTAGCAGATGGACCAGTGATTCAAGCAGCTGCAACCCGTGCTTTGAAACGAGGAACCCGTTTAGATAATGTTTTGCAAATGGCTCAAACAGTTACTCGTGGTTTGCGATCGCCTATTATTCTTTTTACTTACTACAATCCAATTTTAAATTTAGGCACAATTCCGTTTCTAGAAAAAGCCGCAGCATCAGGAATTAAAGGATTAGTAGTACCTGATTTACCTTTGGATGAGGCAAGCAATTTGTTAGAGGTTGCTGATACTGTGGGAATTGAGGTGACTTTGTTAGTAACTCCTACTAGTTCAAAAGAACGCATAGAAGCGATCGCTCGTCAATCTCGTGGATTTATTTACTTGGTGAGTGTGACAGGTGTTACTGGTGTACGCTCACATCTCCAAACACGGGTTAAGGATGTGCTTCAAGACATTCGCAGTGTTACAAACAAACCTATTGGTGTGGGTTTTGGCATATCTAAACCGGAACAAGCTCGTCAAGTTAGAGATTGGGGTGCAGATGCTGTGATCGTCGGTAGTGCTTTTGTAGAGCGTTTAGCTGAAACTAGACTGACAGCTATTAAAGATTTCTGTCGTGATTTGAAGACATCAATCGAAGGCAGAAGGCAAGAGGTAGAAAGCAAAAGATGAATGTTGTTAAATACACAACTAAATCAAGATGTAACTCAATTATTCACTCAACAACCTGACCCCAATGGCAGATTTGGCCAATTTGGCGGTAAGTACGTACCTGAAACTTTAATGTCAGCGCTGAGTGAATTAGAAACAGCCTTTAAGCAATACCGCACCGATCCATTGTTCCAACAGGAGCTTCAAACATTACTACGGGACTATGTTGGACGTTCTACTCCTCTTTACTTTGCTCAAAGATTAACTGAGTATTATGCTAAAGCTGATGGTACGGGGCCACAAATTTATCTTAAACGTGAAGACTTAAACCACACAGGAGCGCACAAAATTAATAATGCTTTAGCACAAGTGTTGCTAGCAAAGCGCATGGGTAAACAACGCATTGTAGCAGAAACTGGAGCAGGTCAACATGGTGTTGCTACTGCTACTGTGTGCGCTCGTTTTGGCCTAGAATGCGTGATTTATATGGGTATCCATGACATGGAACGACAAGCCCTGAATGTCTTCCGGATGCGGTTGATGGGCGCAGAAGTCCGATCTGTCGAAGCAGGTAGCGGAACTCTCAAAGATGCTACTTCTGAGGCAATTCGGGATTGGGTAACAAACGTCGAAACAACTCACTATATACTAGGTTCGGTTGCAGGACCACATCCCTATCCGATGATGGTGCGAGATTTTCACGCAGTAATTGGTAAGGAAACTCGCGCTCAAGCAATTGAGAAATGGGGAGGACTACCAGATATTCTTTTGGCTTGTGTGGGTGGAGGTTCCAATGCGATCGGACTGTTTCATGAATTTGTGAATGAACCTTCTGTGCGCCTGATTGGTGTTGAAGCAGCTGGTGAGGGTATTGATACAGACAAACACGCAGCAACTCTGACAAAAGGGCGAGTTGGAGTTTTGCATGGTGCTATGAGTTATGTATTGCAAGATGACGACGGTCAAATTGTTGAAGCCCATTCTATTAGTGCTGGGTTAGATTATCCAGGTGTTGGCCCTGAACATAGTTATTTGAAAGAAATAAGACGTGCTGAATATTACAGTGTGACAGACCAACAAGCACTACAAGCATTTCAACGTCTTTCACAACTAGAAGGAATTATTCCAGCGCTGGAAACAGCACATGCGATCGCCTATCTAGAAACTCTTTGTCCACAATTAGTTGGTAGTCCCCGAATTGTGATTAACTGTTCAGGGCGAGGTGATAAAGATGTACAAACAGCTATCCAATTTTTAAACCTTGTTTAAATGGTTACAACATCTGTGGTTGAAACAAATTCAACATTTCATAACTCTTCCAATTGGAGTCAGTTATTACAACAATTATTAGATCGTCAATCGCTGACAGCTGATCAAGCCAGTGAATTAATGTACGGCTGGCTCACAGATGCTATTCCTCCTGTGTTATCTGGTGCAATATTGGCAGCAATTCAGATGAAGGGTGTGTCTGTACAAGAGTTGCTGGGTATGGTGAAGGTTTTATACTCCCAGTCATTAAGACCAACATTGCGGGATATAGTTGTTGGTGATTCCCCACTTATTGATACTTGTGGTACTGGTGGAGATGGAGCATCAACATTTAATATTTCCACTGCTGTGGCTTTTGTCACTGCTGCTGCTGGTGTAAAAGTTGCAAAACATGGTAATCGTTCTGCATCTGGTAAAACCGGATCAGCAGATGTTTTGGAAGCTTTGGGAGTCAATTTGAAAGCAAGTAGTAAGAAAGTTCAAGAGGCTGTTGATACAGTTGGTATAACTTTCCTATTTGCACAAGATTGGCACCCTACTTTGAAAGTTTGTTACCCATTGCGGAAAACACTAAAAGTACGTACGGTTTTTAACTTGCTTGGTCCTCTGATTAATCCATTGCGACCAACAGGACAGGTTATAGGTGTTAATGATCCAGGTTTGATACAGACCTTTGCTCTAGTCTTGCATCAACTGGGAATTCGTAAAGCGATCGTGCTTCATGGACGAGAGAAATTAGACGAAGCAGGTTTAGCTGATATTACTGACTTGGCGATCGTATCAAAGCAACATTTGCGCTTGCTTGAACTTGCTCCTGAAAAACTAGGAATAAACCCGGCTCCAACTACTGAACTGAGGGGTGGGGATGCTCAGGAAAATGCCAGAATTCTCAAAGCAGTTCTCCAAGGTAAAGGTACTCAAGCACAGCAAGATATAGTAGCCTTAAATACAGCTTTAGCACTTTTCGTTGGTGAAGCAATTCCAGAAACAGGAGATGATATGAGTACCTTTGCAAAAGGTCTGACTCTTGCTAAAGAGGTCATTGCAAGCGGGATTGCTTGGACAAAGTTAGAACAGCTTGTTGAATTTTTGCGCTAAATGGCTGCTGAAAACCGACTAATTTTAGTACGTCACGGTGCTAGTGAATGGAGTAATCAAGGGCGTTATCAGGGACATCAACCTGTACCATTGAGTTCTCTGGGATTAGAACAAGTTTATGCTTTAACAGAGGAACTGCGTCAGTATAATCCAGAGCGAATAGTTAGTAGTGACTTGCAAAGAGCGCGCCAAAGTGCGGAAATTATAGCCAAGCATCTCATGCTGGAAATTCACTATGATGCACGACTGCGTGAGCTAGACTGTGGAAATTGGGCTGGATTAACTGAGAAGCAGATTGAAGTATTAGATCCTAAAGCTGTTGTCGAGTTGCGTTCTGGCCGCGATATCCCTAGAGGTTCTGGTGAGAGAATGGCAGATTTAATAGTGCGTACTCGCGCTGCGTTAGCTGATTGGGTAAATGATAATTTTTCTGGCATACTCATATTTGTTGCACATGCTTATGTCATTCGGGAAATTACGCAAACTCTTTTAGGTGGAAATTTACCTAATAATCAGTTACCAAGTTTAGGCTCTTATACTTTACTCAATTACAAAACAGGAGGTAAATGGATATTAGAGGGGTATGGAATTGTTCCCAATAGCAGTTCTTCTCTAACTACGGTAAATTGGTTGCCAACATTTTGA
>Microcyclamide_1
ATGCTAGATAGATTACATACTATTTCCCAAGGAGATAGCAGTATTTGTGTGGCTGTTTTGGATGGGCCTGTTGATCAAGCTCACCCTTGCTTCCAAGGCGCAAACCTTACCTATCTGCCCACATTGGTGCAAGAAGCCGCTAAAGTTGATGGCAGTATGTCCATGCACGGAACTCACGTTGCCAGCATTCTCTTTGGGCAACCCGGTAGCCCCGTTCAGGGAATCGTACCTCAATGCAAAGGCATTATCATACCGATTTTTGCCGATGACCGTCGCCGAACTTCCCAGCTAGATTTAGCTCGGGGAATCGAGCAAGCCGTTCATGCCGGAGCCCACATCATCAACCTCAGTGGGGGTCAACTCACTGACTTTGGTGAGTCCGATGGCTGGTTAAAAAATGCTGTTCGTTTGTGCCGAGAGAATAACGTCTTGTTAGTGGCAGCAGCAGGCAATAATGGTTGCGAGTGTTTGCACGTTCCGGCAGCTTTACCGTCAGTGCTGGCCGTCGGGGCAATGGATGCCCAGGGGAAACCCCTCGACTTTAGCAACTGGGGGGAAGCCTACCAAACTCAAGGCATCCTGGCTCCTGGGGAAGATATTCTGGGAGCCAAAGCTGGGGGGGGAACCCACCGATTAAGTGGAACCAGTTTGGCCACTCCTATTCTTTCTGGTGTCGCTGGGGTATTACTCAGCCTTCAACGGGAACAGGGAGATTCCCCCGACCCCCAAAAAATTCGTCAAATTTTGTTGCAGAGTGCTTTACCCTGTGACCTTGACTTGCCAGAAGAAAGCCGGCGGTGTCTGGCGGGCAAACTTAATGTCTCTGGAGCAATCACGTTACTAAAAGGAGAAAAAATGGCTGAGGAATTTTCGTCTGTGGCGGCATCAGAAGTAACAGCAGCAGGTTGTGGTTGTGGAGGCACGTTGAGTGCTACCCCCCAAGAGCAAACGGCTCCTAGCTTAACTGCTGTGGCTTCCAGTCCATCGGCTGGGGCTGTTCCCAGCGAAACTCCCAACTTAAACAACTTAATTCAACCATTCCCTACTGCTGTAACTCAACAACCAACTATGCCTAACATTACTGCTAATTCCGTCACTGCCAGCGAAGCCCCTAGTCAAATTGCCGATCTCGGTCAAATTGTCTACGTTTTAGGAACTCTAGGTTATGACTTCGGGACTGAAGCCCGTCGGGACTCGTTTAAACAACTCATGCCTCCCTTTGATTTAGATGGAGGAATCATGGTTCCCGCCAACCCCTACGACGCCCGTCAGATGGTGGACTATCTAGGGGAAAACATCTCGGAATCGCGATCGCTGATTTGGACATTAAACATTGAACTGACTCCGGTCTATGCGATCGCGCCCACGGGTCCGTTTGCGTCCGATGTTTATCGCGCTCTCCAGGAACTGCTATCCGGTCAAATCCAGCCTGAGAGCGATGCTGAATACATGGAGCGGGTCAGCATCCCTGGCGTTTTAACTGGGAAAAAGGTCAAGCTATACTCCGGTCAAATCGTCCCGGTGATTGAACCCCTGGGAACCCGAGGAATTTACGGCTGGAAGGTCAACAGCTTGGTGAATGCGGCGATGGAAGCAGTGCAAGCGGAAGACGGAACTGCCGACGAAGACCGGATTCGCAAAACCTTGGATGGCTTCCTCAACCGCATCTACTACGACCTCCGCAACTTGGGAACCACTTCCCAAGACCGCGCCCTTAACTTTGCCGTCACCAACGCCTTCCAAGCCGCCCAAACTTTCAGCCAAGCGGTAGCCGTTGGCATGGAACTCGATAGCGTTACGGTAGAGAAAAGCCCCTTCTGCCGGATCGATAGCGACTGCTGGGATGTGAAGCTGAAGTTCTTCGACCCGGAAAACAGCCGTCGGGCTAAGAAGATTTTCCGCTTTACCATTGATGTAAGTGACCTAATTCCTGTCACCCTCGGCGAAGTTCGTTCTTGGTCTTCTCCTTACTAAATGCGACTACCTATCTTGTCTCCTCCTGTCAAACGTCCCCATTTCATCCAGCCAGCACTGTGTGTGGATCTAGAAAATGGTCGTCCCGAAGATTTGGTGCATATTCGGATGGATCTGCTCCATGCCGCTAACTATAACGATCCTGCAGCCTTTGCCAACCGTAGTTTCAACCAAGTGATGCACTCTAGTGCCAGCCAAAGTTCAGCCAGCCAGGGCTGGGGCGGCTTTGGCAGCATGGCAGGATTCTATTAAATGAGCAAGAACAAAACCACAACAACATCCTCCGAAGTCCCCTCTAACCCTGAACCGACCCCGCCTGAACCGAGCAAGTCTGAACCGACGACGATCACAACGCCTGAACCCAAAAAGTCTTACGTTCCCACTTCCCAGACCGGGCTGCAAGATTATTCCTACTGGTGCCAATACGTCAAGGATCAAGCCAAGAAATCAGACAAAGACCCTAAATCCTTCCGGCGCGGTCGCATTTGGGCTTAAATGCAATCCACCCCACTGCTCCAAATTCAACCCCACTTTCATGTCGAGGTGATCGAGCCAAAGCAAGTCTATCTCCTTGGCGAACAGGCTAACTATGCCCTGACTGGACAGCTTTACTGCCAGATTTTGCCCCTCTTGGATGGGCAACACAGCCGTGAGCAGATTGTCGAGAAACTGGATGGGGAAGTCCCATCAGAATACATCGACTATGTACTCGATCGCCTCGCTGAGAAAGGTTATCTGACTGAGGCAGCCCCGGAACTGTCCTCGGAAGTGGCGGCATTTTGGAGCGAGTTAGGGATTGCACCTCCAGTTGCGGCGGAAGCTTTGCGGCAATCTGTAACCCTAACCCCTGTGGGCAACATCAGTGAAGTGACGGTTGCAGCCCTGACAACGGCTCTGCGGGACATTGGTATTTCCGTGCAGACCCCAACTGAAGCAGGTTCTCCAACGGCGCTCAACGTCGTCTTAACCGATGACTATTTGCAGCCCGAACTCGCCAAGATTAATAAACAGGCACTAGAGAGTCAACAAACTTGGCTACTGGTCAAACCTGTAGGCAGTGTGCTGTGGCTGGGGCCTGTGTTTGTTCCGGGCAAGACGGGGTGTTGGGACTGTCTAGCTCATCGGCTACGGGGCAACCGGGAAGTGGAGGCATCGGTGTTGCAGCAAAAACAAGCCCAGCAGCAACGCAATGGTCAGTCCGGTTCTGTAATCGGTTGCCTGCCTACCGCACGGGCTACCCTGCCTTCTACCCTGCAAACGGGGCTACAGTTCGCGGCAACTGAAATTGCTAAGTGGATTGTCAAGCACCACGTCAAGGCCACTGCACCGGGAACAGTGTTCTTTCCCACTCTGGACGGCAAGATTATCACCTTTAATCACACAGTTATCGACTTGAAAAGTCATGTTCTCGTCCGACGGTCCCAATGTCCTAGCTGTGGAGATCGCCAGATTTTGCATCGGCAGGGCTTTGAACCCGTAAAACTGGTATCGCGTCGTAAACACTTTACCCATGATGGCGGTCATCGTGCGTTTACTCCAGAGCAGACCGTACAAAAATATCAACATCTGGTCAGCCCCATAACTGGGGTAGTGACAGAACTGGTCAGACTCACCGATCCGGCTAATCCTTTGGTGCATACCTACAAGGCAGGTCATGCCTTTGGCAGTGCTACAACTCTGCGGGGTTTACGGAATACTCTGAAATACAAGAGTTCTGGTAAGGGTAAAACTGATATTCAATCCCGTGCCAGTGGTTTATGTGAAGCCATAGAACGCTATTCGGGCATTTTTCAGGGAGATGAACCCCGGAAACGGGCAACCCTAGCGGAACTGGGAGACTTAGCCTTACATCCTGAGTCATTGCTGTACTTTAGCAACACCCAATATGCCAACCGGGAAGAGTTAAATGCTCAGGGTTCAGCCGCCGCTTATCGCTGGATTCCTAACCGTTTTGATGTTAGTCAAGCGATCGACTGGACACCTGTATGGTCATTGACGGAGCAGAAGCATAAATATGTCCCTACTGCCTTTTGCTACTACGGTTATCCTTTGCCCGAAGAACAGCGCTTCTGTAAAGCAGATTCTAACGGTAATGCTGCGGGTAATACTTTAGAAGAGGCGATCCTACAAGGATTTCTGGAACTGGTAGAGCGCGACAGTATCGCTATGTGGTGGTACAACCGGATACGCCGTCCTGCCGTAGATCTGAGTACCTTTGATGAACCCTATTTTGTTGATTTACAGCAATTCTATCAGCAACAAAATCGGGAGTTATGGGTGTTGGATGTAACTGCTGATCTAGGGATTCCAGCCTTTGCAGGGTTTTCACGGCGCACGGTGGGTACTTCAGAACGGATCTCCATCGGCTTCGGAGCGCACCTCGATCCGACTATTGCGATTCTCCGCGCCCTAACTGAAGTCAGTCAAGTGGGATTAGAGTTAGACAAAATACCGGACGATAAGCTTGATGGCGAGTCCAAGGACTGGATGCTGAATGTAACAGTAGAAAATCATCCTTGGTTAGCGCCCGATCCCTCTGTGCCCATGAAAACTGCCAGTGATTACCCGAAACGTTGGAGTGATGATATTCACACCGATGTGATGAATTGTGTCAAAACTGCCCAAACAGCAGGACTAGAGGTGATGGTCTTAGACCAAACGCGACCGGACATCGGTTTGAATGTTGTCAAGGTGATTATCCCAGGAATGCGAACTTTTTGGACGCGGTTTGGTCAGGGACGGCTCTATGACATACCCGTAAAGCTGGGATGGCTCGATGCGCCACTAGCTGAAGAGGAATTGAACCAGACCAACATCCCCTTTTAAATGAGGATTACTCCAATGGATAAGAAAAACATTCTGCCCCAACAAGGCAAGCCTGTGTTTCGTACCACCACCGGTAAACTCCCCAGCTACTTAGCTGAACTCTCTGAGGAAGCTCTCGGTGGTAATGGTCTTGAAGCCTCTCACTGTGCCACTATCTGCGCTTTCGATGGTGCAGAAGCCTCTCACTGTGCCACTATCTGCGCTTTCGATGGTGACGAAGCGTAAATGACCCTAACTTCTATGCTGACAAATAATCATCTCAAAGCCCGTCGTCTTCAGTTTTTGCGGGGCTATCAAGAGGCTTTTGATGTGGAACCAAACTTTATGCTTTCGCTGTTTGAAGAAGCCGTCCTTGGCATAGAAGAAACTTGTGGTGTTGAATCTAAATGTAATGTTGAAAAAGATCAATTATTTGCCATTGATTTTCAGGTTTGTAATGATCAAGGACGTACTTGGCCAATGTCTTTGACCCATGCGGTCAAGTTTATGGATAAAATTGAAAGTACAGTAGGTGTTCGACTCAATCGTAATTTGCTGGAGCAGTTTGCAACATTACACCTGGACTCCCATAAAATACAGGACAACACAGTCGGAATTGATCTAAGACCTAGAAATGAGGATTCTTGTATAAAAGTATATCTGCATCTTGGCTCAGAAGAAGAGCCTGAAGAATTAGTAAGAACAGCACTCGAACTTGATGGGGGTAGCTATTCACCTGAACTCCTACAGGTATTACTCAAAAGCACTATTGTAATTGGGTTTAATCTTTTCTTGAATGGCTACAGCGATCTTGAGTTATGGGCGACTTGTCCGGGAGAGCAATATGAAGTCCCCAATTCAGACCGAGGCAAATATTTGAAACAGTATGTACAGAATAATTTTTCCCAGAAGATCAATGATTTGTTGAGAGAATCCACTTTTTTGGTAGTTTCTTTTTCCAACCAAAAAGAGCCTGCGCTAATCTTTCATTATGAGGATATTAAAGAGATACCCAAGAACTTCTTATTGAATAGTTTAGGGGATAGAATCTACAGCTTTTGTCAGGGTCAAGATTGTATGACTTATGCTGGAGTAGCTGTCACAGAGCGGGAATTGGAAAAAGACAGGTTAGAAAACTTTAGTATTCTTTATAATCAACGGGATGAATGTAAACCTTTGTTGCATATTAAAAAACGAGAAGATTTTAGTTAGATTACACCACCCCAATTCTTAACATCAAATAAGATTCCATTTCTGATAATTTCACCGATCGCTGCTGTCATTGATTCACTGCCCAATCATCGTTCTCCATTATCCATCAATATGAACAATTGCCCTTTTGCTATTTCCCTTAACCCTGCTGTCCAAGTCACCAGCACTAAAGACGGTTATACCCTGCACGGAGCAGAATCTGAGCCGAATGCTTGGCTAACCGTTGCCACAACGCCCGGAATGGGTATGGCTCTTGATAGTCTCAAGGCAGGCAACACCACCCCTGAATTACTCGTGCAAGGGTTAGCCGAACTCGAGGGTCAGGCAGCCGGGGAACAGTTTGGGCAGATGCTACAACAATTGGATGAGCGAGGTTGGTTGAGTTATGCCGTGTTACCCCTAGCAGTGGCGATCCCGATGGTGGATTCCGCCGAGTTGAATCTCACCGAACCCTACTGGACACAAACCCGTCTCAGCCTCTCCCGTTTTGCCTATCAGCATCCCTACGAAGGCGCGATGGTATTGGAGTCCCCTCTGTCGAAGTTTCGGGTCAAGCTCCTCGACTGGCGAGCCAGTGCGATCTTAGCTCAACTGGCCCAGCCCCAAACTTTAGGATCACTGACACCACCGCCGTACTTGGGTGCAGAAACCGCCTATCAGTTTCTCAACCTGCTGTGGGCAACGGGGTTTCTGACGGCTGACCCCGAACCCCCCTCGCTTCGGCTTTGGGAGTTTCATAACTTGCTGTTCCACAGTCGCAGCCGCTTGGGTCGCCATGACTACCCTGTTATAGACTATGATCTGGAACAATGGTCAGATTTCCCAGCAGTAAAGCCACCCATGAGCGACAAAATTGTGTCGCTGCCACGTCCGAACTTGCAAGCATTGATGTGTAATGATGCCACCCTTACGGAAGCGATTGAAAGGCGAAGATCGATAAGAGGAGAAGATGACGACAATAATCCGATCTCGATCGAGCAACTGGGGGAACTTCTTTATCGCACTGCCCGTGTTAAGAAATGTGTTTCTCCACAGGAGATGTTTGGCAAATATTGGCTGAAAGAACAGCCAATATTGGAAGAAGCAGGTGTAGATTATGGCGAGTTGACTCGTCGCCCTTATCCAGGTGGTGGGGGAATGTATGAATTGGAAATCTATGTGATAGTAAGGCTGTGTCAAGGGTTAAGTCAAGGGGTGTATCACTACGATCCACTAAATCACCACCTGGAGATGATTTTTGAATTTGAATCAGATACTGATATCTTGACTACATCAGGTTATGGGATATGGAATGCTATTGCTCAGGCTCCACAAGTTATCTTAGTGATTACGGCACGCTTTGGTCGGTTATTTCGTAAATATCGCTCTGTAGCTTATGCGTTAGTGCTGAAGCACGTTGGGATCTTGAAACAAAATTTTTACCTCGTAGCAACTAATATGGGTTTAGCTCCTACGGCGGCAGGGGTTGGGGATAGCGATGCTTTTGCTCAGATAACGGGTTTAGACTATCTCGAAGAATCGGTTGTCGGAGAGTTTATGCTCGGATCGTTGCCCAGCAGCAATGTTGAAGCAAGTGGGCTGGAGTCGATGGAGGTGGATGGCTCAGAAGAACCTGCTGAGGCAACTGTCTCAGCCAGTGACACAGGATTGGCTGGAATGGAGCTTGAGCCTGATTCTGGTGAACCTGAGCCTGGTCAAGCAGAAATATTGGGAAATCAGCTTGAGTCAGTTGGGTCAGTGGCAGAAATTGCCTCGGCTGAGATAGGAGAAAGTCCTGAAAATACCTCAGAGCAAGTTGAAGAGACGGAGGCTGAGGCTGTTGAATTGACGGCTTCAGATGCGATCGCCCAGACTCCAGATTCATCCAGTGTCGCTGAGGGAGAAAAATCAGCAGGGGTTTGGGCCAGTGAAGTTGAGAGTTCTGCAACCCAACTATCGATCGCACTCCATCCCCATGACCTGGACGATCGCATTCCCGGACTGGCTGAACTTCACAACCAAACATTAGGCGATCCTCGGATCACGATTGTAATTCTAGATGGCAACCCAGACCACACATTATCCTGTTTTGCTGGAGCCAACGTTTCTAAGGTGTTTCCCTACTGGCATGAACCAGCCGATCCAATCAGCCCAGAAGATTACGCCACCTTTCAAGCCATCCGAGACCAGGGGCTAAAGGGCAAAGCGAAACAAGAGGCACTTGAAAGTGCTATACCCGACACCATAAATCGTGTTGAACTCAATGACCATGCTTGTCATGTCACCAGTACCATCGTGGGTCAAGAACATAGCCCTGTTTTTGGCATTGCTCCCAACTGCCGAGTCATCAATATGCCTCACGATGCCGTAGTTACGAGCGACAATGGTATAGCTCTGAGTGGCTATAACGAGGTGCTGTCTCCCCTCAATTTAGCCCGTGCCTTTGAGTTAGCTATAGAGTTGGGTGCAAATGTTATCCACTGCGCTTTTTGTCGCCCCACCCAAACCGGAGAAGGGGAAGAAATCCTAGTTAAAGCGATTAAAAAATGTATTGATAACAATATCTTGATCGTCTCGCCGACGGGGAACAATTTAGGCGAATGCTGGTGTATGCCTGCTGTGCTGCCGGGAACTTTGGCAGTGGGAGCAGCAAAGGTTGATGGTACGCCCTGCCACTTTAGTAACTGGGGCGGCAATAATGGAGAAGAGGGTATCCTTGCTCCCGGTGAAGATATTTTAGGGGCGCAACCTTGCACTGAAAAACCCGTGCGTTTGACAGGAACCAGTATGGCGGCTCCGGTGATGACGGGTATTGCGGCGCTGTTAATGAGTTTGCAAGTGCAACAGGGCAAACCCGTTGATGCTGAAGCCGTGCGGACTGCACTGCTCAATACGGCAATTCCCTGTGACCCAAACGTTGTAGAAGAACCAGAACGCTGTCTACGCGGCTTTGTGAATATCCCTGGGGCGATGAAGGTGCTGTTTGGACAACCTTCTGTTACCATTTCCTTTGCAGGCGACCAAGTGACCCGCACAGAATGGGCTGGCTATGGCACGGCGATCGCAGGGGATACGTCGAGTATTCCTGCTGGGATTACTGCGATCGCAGTAAGTTCGGTTGGAGACTCTACTATGACAATGCAATCGGCTACGCCAATGGCGGCCGAAGTCGCGGTAACTGCGGCGGCTGACCCGGCTACGGTGGAGGCTAGTACCGCTTTTTCGGGCCATGTTTATGCTCTGGGAACCTTGAGCTATGACTTTGGCGATGAAACCTGTGTTGATACCTTCAAAGAACGGATGGCTCCGGTAGAAATGGACAGCATCTTGGTTCCGCCAGACCCCTACGATCCCCGTCAGATGGTTGAACACCTCGATCGCAACCCAGACGAAAGCCGTTCGTTGATCTGGACGTTGAGCCTGGATGGAGACACGATCTATGTCCTAGAGCCAACAGGAGCGTTTTCAGACCAGATCTACGAGATGTTTGTGCTGATGTTAGTAGGTCAACTGGAACAAAAAAGCAGTGATGAATTTGTAGAACGAATTAGCATCCCAGCCCGACAAACTAACCGTACAGTTGAACTATTCTCTGGTCAGGTTGTGCCCGTCGTGAAGGTACATGATATCCGAGGAATGTACGGCTGGAAAGTGAATACCCTGGTCAACGCGGCGATGGTGGCGATCTCTCGTCAGGTGGACGAAGCCCAAGCACCCCTCATCCAACAAGCTCTGACTTCGTTCCTCAACCGAGTCTACAATGATCTACGCAATGTGGGTCAGACTTCGCGCGATCGCGCCCTCAACTTCGCCGCCACCAACATCTTCCAAGCAGCTTCCGTCTTTGCGAAAGCGATCGCCGAGCGTCGTCAACTCGACACTATAGAAGTCGAAAAAAGCCCCTTCTGTCGGCGAAACAGTGACTGTTGGGATATCAAGCTAGAGTTCTCTGACCCAGAAAGGAGTAGTCGGGGACGCAAGGTTTTTCTATTTACCTTGGATGTAGTGCTTCAGATGCCCGTCACTTTGGGTAAAATCAAGAGTTGGTCAATGCCTTCGCGTTCTGAACAAACCTGA
>Microcyclamide_2
ATGCTAGATAGATTACATACCATCTCCCAAGGAGATAGCGGTATTTGTGTGGCTGTTTTGGATGGGCCTGTTGATCAAGCTCACCCTTGCTTCCAAGGCGCAAACCTTACCTATCTGCCCACATTGGTGCAAGAAGCCGCTAAAGTTGATGGCAGTATGTCCATGCACGGAACTCACGTTGCCAGCATTCTCTTTGGGCAACCCGGTAGCCCCGTTCAGGGAATCGTACCTCAATGCAAAGGCATTATCATACCGATTTTTGCCGATGACCGTCGCCGAACTTCCCAGCTAGATTTAGCTCGGGGAATCGAGCAAGCCGTTCATGCCGGAGCCCACATCATCAACCTCAGTGGGGGTCAACTCACTGACTTTGGTGAAGCCGATGGCTGGTTAAAAAATGCTGTTCGTTTGTGCCGAGAGAATAACGTCTTGTTAGTGGCAGCAGCAGGCAATAATGGTTGCGAGTGTTTGCACGTTCCGGCAGCTTTACCGTCAGTGCTGGCCGTCGGGGCAATGGATGCCCAGGGGAAACCCCTCGACTTTAGCAACTGGGGGGAAGCCTACCAAACTGAAGGCATCCTGGCTCCAGGGGAAGATATTCTGGGAGCCAAAGCTGGGGGGGGAACCCACCGATTAAGTGGAACCAGTTTTGCCACTCCTATCGTTTCTGGTGTCGCTGGGGTATTACTCAGCCTTCAACGGGAACAGGGAGATTCCCCCGACCCCCAAAAAATTCGTCAAATTTTGTTGCAGAGTGCTTTACCCTGTGAACTTGACTTGCCAGAAGAAAGCCGGCGGTGTCTGGCGGGCAAACTTAATGTCTCTGGAGCAATCACGTTACTAAAAGGAGAAAAAATGTCTGAGGAATTTTCGTCTGTGGCGGCATCAGAAGTAACAGCAGCAGGTTGTGGTTGTGGAGGCACATTAAGTGCTACCCCCCAAGAGCAAACGGCTCCTAGCTTAACTGCTGTGGCTTCCAGTCCATCGGCTGGGGCTGTCCCCAGCGACACTCCCAACTTAAACAACTTAATTCAATCATTCCCTACTGCTGTAACTCAACAACCAACTATGCCCAACTTCACTGCTAATTCCGTTACTGCCAGCCAAGCTCCTAGCGAACTCGCCGAGATGGGTCAGCTTGTTTATGCTCTAGGAACCCTTGGTTATGACTTCGGGACTGAAGCCCGTCGGGACTCGTTTAAACAACTCATGCCTCCCTTTGATTTAGGTGGAGGACTCATGGTTCCCGCCAACCCCTACGACGCCCGTCAGATGGTGGACTATCTAGGGGAAAACATCTCCGAGGCGCGATCGCTGATTTGGACATTAAACATTGAACTGACTCCGGTTTATGCGATTGATCCGGCTGGCCCCTTCGCCGCCGAGTCCTACCGCGCCCTTCAAGAACTCCTGGCGGGTCAAATCCAACCGGAAAACGATGGCGAATATGTTGAACGGGTAAGTATCCCCGGTATTTTAACTGGACGTAAGGTTAAACTCTTCTCCGGTCAAGTCATCCCGGTGATTGAACCCCAAAGCACCCGTGGTCTCTACGGTTGGAAAGTCAACAACCTGGTCAGCGCAGCGATGGACGCGGTACAAGCTGAAGATGGCACTGCTGACGAAGACCGGATTCGCAAAACCTTGGATGGCTTCCTCAACCGCATCTACTACGACCTCCGCAACTTGGGAACCACTTCCCAAGACCGCGCCCTTAACTTTGCCGTCACCAACGCCTTCCAAGCCGCCCAAACTTTCAGCCAAGCGGTAGCCGTTGGCATGGAACTCGATAGCGTTACGGTAGAGAAAAGCCCCTTCTGCCGGATCGATAGCGACTGCTGGGATGTGAAGCTGAAGTTCTTCGACCCGGAAAACAGCCGTCGGGCTAAGAAGATTTTCCGCTTTACCATTGATGTAAGTGACCTAATTCCTGTCACCCTCGGCGAAGTTCGTTCTTGGTCTTCTCCCTACTAAATGCGACTTCCTCTATTATCTCCCCCGATTGAACGTCCCCATTTCATCCAGCCAGGACTGTGCGTGGATCTAGAAAATGGTCGTCCCGAAGATTTGGTGCATATTCGGATGGATCTGCTCCATGCCGCTAACTATAACGATCCTGCAGCCTTTGCCAACCGTAGTTTCAACCAAGTGATGCACTCTAGTGCCAGCCAAAGTTCAGCCAGCCAGGGCTGGGGCGGCTTTGGCAGCATGGCAGGATTCTATTAAATGAGCAAGAACAAAACCACAACAACATCCTCGGAAGTCCCCTCTAACCCTGAACCGAGCAAGTCTGAACCGAGCAAGTCTGAACCGACGACGATCGCAACGCCTGAACCCAAAAAGTCTTACGTTCCCACTTCCCAGACCGGGCTGCAAGATTATTCCTACTGGTGCCAATACGTCAAGGATCAAGCCAAGAAATCAGACAAAGACCCTAAATCCTTCCGGCGCGGTCGCATTTGGGCTTAAATGCAATCCACCCCACTGCTCCAAATTCAACCCCACTTTCATGTCGAGGTGATCGAGCCAAAGCAAGTCTATCTCCTTGGCGAACAGGCTAACTATGCCCTGACTGGACAGCTTTACTGCCAGATTTTGCCCCTCTTGGATGGGCAACACAGCCGTGAGCAGATTGTCGAGAAACTGGATGGGGAAGTCCCATCAGAATACATCGACTATGTACTCGATCGCCTCGCTGAGAAAGGTTATCTGACTGAGGCAGCCCCGGAACTGTCCTCGGAAGTGGCGGCATTTTGGAGCGAGTTAGGGATTGCACCTCCGGTTGCTGCGGCAGCTTTACGGCAGCCTGTAACCCTAACCCCAGTGGGCAACATCAGTGAAGTGACGGTAGCAGCCCTGACAACGGCTCTGCGGGACATTGGTATTTCCGTGCAGACCTCAACTGAAGCAGGTTCTCCAACGGCGCTCAACGTCGTCTTAACCGATGACTATTTGCAGCCCGAACTCGCCAAGATTAATAAACAGGCACTAGAGAGTCAACAAACTTGGCTACTGGTCAAACCTGTAGGCAGTGTGCTGTGGCTGGGGCCTGTGTTTGTTCCGGGCAAGACGGGGTGTTGGGACTGTCTAGCTCATCGGCTACGGGGCAACCGGGAAGTGGAGGCATCGGTGTTGCAGCAAAAACAAGCCCAGCAGCAACGTAATGGTCAGTCCGGTTCTGTAATCAGTTGCCTGCCTACCGCACGGGCTACCCTGCCTTCTACCCTGCAAACGGGGCTACAGTTCGCGGCAACTGAAATTGCCAAGTGCATTGTCAAGCACCACGTCAATGCCACTGCACCGGGTACTGTGTTCTTTCCCACTCTGGACGGCAAGATTATCACCTTTAATCACACAGTTATCGACTTGAAAAGTCATGTTCTCGTCCGACGGCCCCAATGTCCTAGCTGTGGTGATCGCCACAGGTTGCACCGGCAAGGCTTTGAACCCGTAAAACTGGTATCCCGTCCTAAACACTTTACCCATGATGGCGGTCATCGTGCGTTTACCCCAGAGCAGACCGTACAGAAATATCAACATCTGGTCAGCCCAATTACTGGGGTAGTAACAGAACTGGTCAGACTCACCGATCCGGCTAATCCTTTGGTGCATACCTACAAGGCAGGTCATGCCTTTGGCAGTGCTACAACTCTGCGGGGTTTACGGAATACTCTGAAACACAAGAGTTCTGGTAAGGGTAAAACTGATATTCAATCCCGTGCCAGTGGGTTGTGTGAAGCCATAGAACGCTATTCGGGCATTTTTCAGGGAGATGAACCCTGGAAACGGGCAACCCTGGCGGAACTGGGAGACTTAGCCTTACATCCTGAGTCATTGCTGTACTTTAGCGACACCCAATATGCCAACCGGGAAGAGTTAAATGCTCAGGGTTCAGCCGCCGCTTATCGCTGGATTCCTAACCGTTTTGATGTTAGTCAAGCGATCGACTGGACACCTGTATGGTCATTGACAGAGCAGAAGCATAAATATGTCCCTACTGCCTTTTGCTACTACGGTTATCCTTTGCCCGAAGAACAGCGCTTCTGTAAAGCAGATTCTAACGGTAATGCTGCGGGTAATACCTTAGAAGAGGCGATCCTGCAAGGATTTCTGGAACTGGTAGAGCGGGACAGTATCGCTATGTGGTGGTACAACCGGATACGCCGTCCTGCCGTAGATCTGAGTACCTTTGATGAACCCTATTTTGTTGATTTACAGCAATTCTATCAGCAACAAAATCGGGAGTTATGGGTGTTGGATGTAACTGCTGATCTAGGGATTCCAGCCTTTGCAGGGTTTTCACGGCGCACGGTGGGTACTTCAGAACGGATCTCCATCGGCTTCGGGGCGCACCTCGATCCGACTATTGCGATTCTCCGCGCCCTAACTGAAGTCAGTCAAGTGGGATTAGAGTTAGACAAAATACCGGACGATAAGCTTGATGGCGAGTCCAAGGACTGGATGCTGAATGTCACAGTAGAAAATCATCCTTGGTTAGCGCCCGATCCCTCTGTGCCCATGAAAACTGCCAGTGATTACCCGAAACGTTGGAGTGATGATATTCACACCGATGTGATGAATTGTGTCAAAACTGCCCAAACAGCAGGACTAGAGGTGATGGTCTTAGACCAAACGCGACCGGACATCGGTTTGAATGTGGTCAAGGTGATTATCCCAGGAATGCGAACTTTTTGGACGCGGTTTGGTCAGGGACGGCTCTATGACATACCCGTAAAGCTGGGATGGCTCGATGCGCCACTAGCTGAAGAGGAATTGAACCAGACCAACATCCCCTTTTAAATGAGGATTACTCCAATGGATAAGAAAAACCTTCTGCCCAACCAAGGCGCACCTGTCATCCGTGGCATCAGTGGTAAACTCCCCAGCCACTTAGCTGAACTCTCTGAGGAAGCTCTCGGTGGTAATGGTGCAGAAGCATCTGCTACTGTTAGTATCTGCGCTTTCGATGGTGCTGAAGCATCTTTCACTGGCTGCATGTGCGCTTTCGATGGTGCTGAAGCATCTATCACTGGCTGCATTTGCGCTTTCGATGGTGCTGAAGCATCTATCACTGGCTGCATTTGCGCTTTCGATGGTGACGAAGCCTAAATGACCCTAACTTCTATGCTGAAAAATAATCATCTCAAAGCCCGTCGTCTTCAGTTTTTGCGGGGCCATCAAGAGGCTTTTGATGTGGAGCCAACCTTTATGCTTTCGCTGTTTGAAGAAGCCGTCCTTGGCATAGAAGAAACTTGTGGTGTTGAATCTAAATGTAATGTGGAAAAAGATCAATTATTCGCCATTGATTTTCAGGTTTGTAATGATCAAGGACGTACTTGGCCAATGTCTTTGACCCATGCGGTCAAGTTTATGGATAAAATTGAAAGTACAGTAGGTGTTCGACTTAATCGTAATTTGCTGGAGCAGTTTGCCACATTACACATGGACTCTCATAAAATAGAGAACAACACAGTCGGAATTGACCTAAGACCGAAAAATGAGGATTCTTGTATAAAAGTATGTCTGCATCTTGGCTCAGAAGAAGAGCCTGAAGAATTAGTAAGAACAGCACTCGAACTTGATGGGGGTAGCTATTCACCTGAACTCCTACAGGTATTACTCAAAAGCACTATTGTAATAGGGTTTAATCTTTTCTTGAATGGCTACAGTGATATTGAGTTATGGGCTCTTGCTCCGGGAGAACAATATGAAATCACTAATTCCGACAGAGGCAAATATTTAAAACATTATATACAGAGGAATTTTTCACCGAAAGTTAATTCTTTGCTTAAAGAATGCACCTTTTTTTGTGTTTCTTTTTTTCATAAAAAAGAGCCAGTTATAATATTTCATTATGAGGATACTAAAGAGATACCTAAGAACTTCTTCTTTAACAGTTTAGGGGATAGAATCTACAGCTTTTGTCAGGGTCAAGATTGTATGACTTATGCTGGAGTAGCTGTCACAGAGCGGGAATTGGAAAAAGACAGGTTAGAAAACTTTAGTATTCTTTATAATCAACGGGATGAATGTAAACCTTTGTTGCATATTAAAAAACGAGAAGATTTTAGTTAGATGAACAATTGCCCTTTTGCTATTTCCCTTAACCCTGCTGTCCAAGTCACCAGCACTAAAGACGGTTATACCCTGCACGGAGCAGAATCTGAGCCGAATGCTTGGCTAACCGTTGCCACAACGCCCGGAATGGGTATGGCTCTTGATAGTCTCAAGGCAGGCAACACCACCCCTGAATTACTCGTGCAAGGGTTAGCCGAACTCGAGGGTCAGGCAGCCGGGGAACAGTTTGGGCAGATGCTACAACAATTGGATGAGCGAGGTTGGTTGAGTTATGCCGTGTTACCCCTAGCAGTGGTGATTCCGATGGTGGATTCCGCCGAGTTGAATCTCACCGAACCCTACTGGACACAAACCCGTCTCAGCCTCTCCCGTTTTGCCTATCAGCATCCCTACGAAGGCGCGATGGTATTGGAGTCCCCTCTGTCGAAGTTTCGGGTCAAGCTCCTTGACTGGCGAGCCAGTGCGATCTTAGCTCAACTGGCCCAGCCCCAAACTTTAGGATCACTGACACCACCGCCGTACTTGGGTGCAGAAACCGCCTATCAGTTTCTCAACCTGCTGTGGGCAACGGGGTTTCTGACGGCTGACCCCGAACCCCCCTCCCTCCGGCTTTGGGACTTCCATAACCTGCTGTTCCATAGTCGCAGTCGCTTCGGTCGCCACGACTATCTCGCCATAGACCATGATATAGAGCAGTGGTCAGATTTTCCAGTCGTGAAGCCTCCCATGAGTGACCAGATTGTGCCACTACCACGTCCGAACTTGGGGGCGTTGATATCTAATGATGCTACCCTCACAGAAGCGATCGAGACACGGAAATCCGTTAGGCAATATGATGATAACCATCCGATCACTATTGAACAACTGGGAGAGCTACTTTATCGCACTGCCCGTATTAAGGAATTGCTTTCCGCAGAAGATTGGTTTGGGAAAAATTGGCGGGAACAATTAAGTTTTGAAGCAGATATTGACTATGGGGAGTTAAGCCGTCGCCCTTATCCGAGTGGTGGGACAATGTATGAATTAGAAATTTACCCAGTAGTACGGCTTTGTGAAGGCTTGAGTCAAGGAATCTACCACTACGACGCACTAAATCACCAGCTAGAGCAGGTTATTGTCACCCAAGACGACATTTTTGCTCTATCAGGCTATGGTCTGCTAGACTTATTAAAATTAAACGGATTAGGAACACCACAGGTACTTCTAGTAATTACAGCCCGATTTGGTAGACTATTCCGTAGATATCGCTCTGTAGCTTATGCGTTAGTGCTGAAGCACGTTGGAGTATTACAGCAAAATCTCTACCTAGTGGCGACGAATATGGGATTAGCTCCCTGCGCGATTGGGGGAGGTGATAGCGATGCTTTTGCTCAGATAACGGGTTTAGACTATCTCGAAGAATCGGTTGTCGGAGAGTTTATGCTCGGATCGTTGCCTAACGAAGATGTCAAAGCAAGTGGGTTGGAGTCGATGGAGGTGGATGGCTCAGAAGAACCTGCTGAAGCAACTGTCTCAGCTAGTGAGACTGAATTGGCTGGAATGGAGCTTGAGCCTGATTCTGGTGAACCTGAGCCTGGTCAAACAGAAATATTGGGAAATCAGCTTGAGTCAGTTGGGTTAGTGGCAGAAATTGCCTCGGCTGAGATAGGAGAAAGTCCTGAAAATACCTCAGAGCAAGTTGAAGAGACGGAGGCTGAGGCTGTTGAATTGACGGCTTCAGATGCGATCGCCCAGACTCCAGATTCATCCAGTGTCGCTGAGGGAGAAAAATCAGCAGGGGTTTGGGCCAGTGAAGTTGAGAGTTCTGCAACCCAACTATCGATCGCACTCCATCCCCATGACCTGGACGATCGCATTCCCGGACTGGCTGAACTTCACAACCAAACATTAGGCGATCCTCGGATCACGATTGTAATTCTAGATGGCAACCCAGACCACACATTATCCTGTTTTGCTGGAGCCAACGTTTCTAAGGTGTTTCCCTACTGGCATGAACCAGCCGATCCAATCAGCCCAGAAGATTACGCCACCTTTCAAGCCATCCGAGACCAGGGGCTAAAGGGCAAAGCGAAACAAGAGGCACTTGAAAGTGCTATACCCGACACCATAAATCGTGTTGAACTCAATGACCATGCTTGTCATGTCACCAGTACCATCGTGGGTCAAGAACATAGCCCTGTTTTTGGCATTGCTCCCAACTGCCGAGTCATCAATATGCCTCACGATGCCGTAGTGACGAGCGACAATGGTATAGCTCTGAGTGGCTATAACGAGGTGCTGTCTCCCCTCAATTTAGCCCGTGCCTTCGACTTAGCCTTAGAGTTGGGTGCAAATATTATCCACTGCGCTTTTTGTCGCCCCACCCAAACCGGAGAAGGGGAAGAAATCCTAGTTAAAGCGATTAAAAAATGTATTGATAACAATATCTTGATCGTCTCGCCGACGGGGAACAATTTAGGCGAATGCTGGTGTATGCCTGCTGTGCTGCCGGGAACTTTGGCAGTGGGAGCAGCAAAGGTTGATGGTACGCCCTGCCACTTTAGTAACTGGGGCGGCAATAATGGAGAAGAGGGTATCCTTGCTCCCGGTGAAGATATTTTAGGGGCGCAACCTTGCACTGAAAAACCCGTGCGTTTGACAGGAACCAGTATGGCGGCTCCGGTGATGACGGGTATTGCGGCGCTGTTAATGAGTTTGCAAGTGCAACAGGGCAAACCCGTTGATGCTGAAGCCGTGCGGACTGCACTGCTCAATACGGCAATTCCCTGTGACCCAAACGTTGTAGAAGAAGCAGAACGCTGTCTACGCGGCTTTGTGAATATCCCTGGGGCGATGAAGGTGCTGTTTGGACAACCTTCTGTTACCATTTCCTTTGCAGGCGACCAAGTGACCCGCACAGAATGGGCTGGCTATGGCACGGCGATCGCAGGGGATACGTCGAGTATTCCTGCTGGGATTACTGCGATCGCAGTAAGTTCGGTTGGAGACTCTACTATGACAATGCAATCGGCTACGCCAATGGCGGCCGAAGTAGCGGTAACTGCGGCGGCTGACCCGGCTACGGTGGAGGCTAGTACCGCTTTTTCGGGCCATGTTTATGCTCTGGGAACCTTGAGCTATGACTTTGGCGATGAAACCTGTGTTGATACCTTCAAAGAACGGATGGCTCCGGTAGAAATGGACAGCATCTTGGTTCCGCCAGACCCCTACGATCCCCGTCAGATGGTTGAACACCTCGATCGCAACCCAGACGAAAGCCGTTCGTTGATCTGGACGTTGAGCCTGGATGGAGACACGATCTATGTCCTAGAGCCAACAGGAGCGTTTTCAGACCAGATCTACGAGATGTTTGTGCTGATGTTAGTAGGTCAACTGGAACAAAAAAGCAGTGATGAATTTGTAGAACGAATTAGCATCCCAGCCCGACAAACTAACCGTACAGTTGAACTATTCTCTGGTCAGGTTGTGCCCGTCGTGAAGGTACATGATATCCGAGGAATGTACGGCTGGAAAGTGAATACCCTGGTCAACGCGGCGATGGTGGAGATCTCTCGTCAGGTGGACGAAGCCCAAGCACCCCTCATCCAACAAGCTCTGACTTCGTTCCTCAACCGAGTCTACAATGATCTACGCAATGTGGGTCAGACTTCGCGCGATCGCGCCCTCAACTTCGCCGCCACCAACATCTTCCAAGCAGCTTCCGTCTTTGCGAAAGCGATCGCCGAGCGTCGTCAACTCGACACTATAGAAGTCGAAAAAAGCCCCTTCTGTCGGCGAAACAGTGACTGTTGGGATATCAAGCTAGAGTTCTCTGACCCAGAAAGGAGTAGTCGGGGACGCAAGGTTTTTCTATTTACCTTGGATGTAGTGCTTCAGATGCCCGTCACTTTGGGTAAAATCAAGAGTTGGTCAATGCCTTCGCGTTCTGAACAAACCTGA
>Microcystin_1
ATGCAAACTCAATTTTTTCGTGATCAACCCTTAACGAATGTTCCTTCGGCTTTGAATCAATTTTGGGAAAAGGTAAAAGCGATCGCAGAACCTTATTGGTATCCAACAGACCCAAAAGGAAGACCATTTTCAGAGGTGATTCGCGCCTGGGGAATGCTGGCTTTATTGATTTTCTTGGTGTTCGCCCTTGTGGGCGTAACAGCCGTGAATAGTTTCGTCGATCGCTATTTGATTGATGTCATTATTAAAGATAAAGATTTGTCTAAGTTTTTTAGTACTTTATTGCTTTACTGCTTTGGTCTGCTGTCCATCACTCTTTTGACAGCATTTTCTAAATTTGTCCGAAAAAAAATCGCTTTAGATTGGTATAACTGGCTAAATAATTACGTTTTAGGAAAATATTTTAGCAATCGTAGCTATTATAAAATCAACTTTAAATCTGAGATCGATAACCCAGACCAACGCCTATCCCAAGAAATTGAACCCATTGCCCGAATTGCTCTAAGTTTCTCAACTACTGTTTTAGAGAAAGTTCTGGAAATGTCGGTTTTCTTAATAATTCTCTGGTCAATTTCCCAATTTGCGGCAATTATTTTGCTGGTTTATACTGTAGTAGGTAATTTGATTGCTGCTTACTTGGCTCAAGAATTAAATAAGATTACTGAAGAAGAACTAGAATCGAAAGCTGACTACACTTATAGCCTAACTCATGTTCGTAATCATGCTGAATCAATAGCTTTTTTCCAGGGAGAAAAGCAAGAATTAAATATAGTTAAGCAAAGATTTAATAATATCTTTAAAGCTACTGAACGCAAAATTGATTGGGAAAAGAATCAGGACATTTATGCCAGGGCATATCGGTCTGTTATCCAGATATTTCCTTTTTTAATATTTGCACCTGCATATATTAGAGGTGACATTGATTTTGGACAAGTTAACCAAGCTGTTTTATCTTGCGGTATGTTTGCTACTGCTATGGCAACATTAATCGATGAATTTGGGACTTCAGGACGATTTTCTAGTTACGTTGATCGTTTAGCTGAATTTTCAGATACTTTAGAAGCTGTTACCAAAGAACCAGAGAATGTTAGTACGATTAAGACAATAGAAGAAAATCGTCTGGCTTTTGAGAACGTCACTTTACAAACACCAGACTATGAACAGGTGATTGTGGAAGAATTATCACTTACTGTTCAACCAGGAGAAGGTTTATTGATTGTTGGCCCCAGTGGTCGAGGGAAAAGTTCTTTACTCAGAGCGATCGCTGGTTTGTGGAATGCAGGAACTGGTCGTTTAGTGCGACCTCCCTTAGAACAAGTCTTATTTTTGCCCCAACGTCCTTACATCCTTTTGGGAACTTTGCGCGAACAATTACTCTATCCTCATAGAGGTCGTCCAAAGACTGACTCAGAACTCGCAGAACTTTTACAAGAAGTTAACCTACAAAACTTGCTGACTAGAATCGATGGGTTTGATACAGAAGTTCCTTGGGAGAATGTATTATCCCTGGGAGAACAACAACGCCTGGCTTTCGCACGACTGTTAGCTAATCGTCCTAGCTTTATTATTTTAGATGAAGCAACGAGTGCCTTAGATTTGAGGAATGAAGAGAATTTATATCAAAAATTACAAGAAACCCAAACAACTTTTATCTCTGTTGGACACCGAGAAAGTTTGTTTAATTATCATCAATGGGTTCTAGAACTTTCACAAGATTCAAGTTGGCGACTTGTTTCTATCGAGGATTATTCGCATAATTAGATGACAGCTATTTTTTCCAAAACTTCAGCAACAAATATTAAAACTCATAAGGTTCTTTTAATTGGGAGAATGTACCACGAAAAGGGTGAAAATCTCCTCGGAGAATCTACTAATATCGAGATTTTGAAAGAACCAACTAAAAATAATATAAATGATGCTATTCAAGAAGTATCAGCAGTATTTTTGCGTTATCCTAATAAGTTAGATGCCGAGTCCATCAGACTTGCTAAAAATTTACAAGTCATCAGCACATCTGGATACGGAACTGATGCAGTTGATATTGCTGCTGCAACCGAAAATGGAATTGTTGTAGTCAATAATCCTGGTCTTTCAACAACTGCTGTTGCAGAACACGCCATTTGCTTGATTTTATCTCTTGCGAAAAATCTGACTTTTCTTAATCAGAGTGTCAAAGCAGGAAACTATTTAATTCGTAATCAGATACAACCAATTCAGGTGGAAGGAAAAACACTTGGTATTGTTGGTTTAGGAATGATTGGTAGTGCTGTTGCTCAAAAATGTAGTGCAGCATTTAATATGCGAGTTTTGGCTTATGATCCTTATATCTCATCCACAAAAGTAGAAAAAGTAAGCGCAACCCTCGTCAAAGATTTAGATGAACTTTTAGCTGAATCTGACTTTATATCTTTGCATCCTGAGCTAACTGATGAAACATATCAAATGTTTGCTTTAGAAACTTTCAAGAAAATGAAACCCACTGCTTTTTTAATCAATACATCTCGTGGGAAGATAGTCCGTGAAAAAGATTTAATTGTAGCTCTACGTGATAAATTGATCGCAGGAGCAGCACTAGATGTATTTGAGCCAGAACCCCCATCGGTTGATAATCCTTTATATGATTTTGACAATGTAATTTTGTCGCCTCATTTGGCTGGAGTTACACCTGAAGCTTCTATAGCTACTGCACTTTCCGCAGCTAATCAAATACTGCAAGTGCTTCAGGGTGAGCAGCCAATTCACATTGTTAATCCTGAAGTTTGGAACAGCAAGCGTGTAGTAGTTGGGAGGAAAATAAATGAATAAATGAATAAAAAACCACCAACACTTGGAGTTTTAGGCGGGATGGGACCTGTAGTTACTGTCGAATTTCTCAAATCAATTTATGAATACAATCAGTATATTGATAACGAACAAGAAGCACCTAACGTCATTGTTTTCTCTCTTCCTTCTGCACCCGATCGCACTAGTTCCATTCATAACGGGAATGAAAGAGAATTCATTGATTTTTTGCAACTGCATCTAGAAAATCTCAGTCAATTTGTTGACGGCATAGTAATTGGCTGTTGCACCGCTCATTATGCTCTATCTCATATTCCAGAACATCTGACAAATAAAGTAATTTCCTTAATTAAAATTGCGGATCAACAACTGCAACAACATGATGAACCAGCCCTTTTACTAGCAGGTACAGGCACTTATCATAAAAAATTGTTTCATAAAGGTTGTACTGCTGCCAATCAGATTATTTCTCCATCTGCAAAAGAACAGCAGTTGATCCATGAAATGATCTTTAAAGTACTAAAACGAGGACAAGATCCACTGACAATTCTTGCAGATATTGAAGAATTACTAGATAAGTATAAAACTCGTTCCTTTATTTCTGGTTGTACGGAATTTCATCTCTTAGCCAAATCTCTCAAGCTAAATAAAATTGACTCTATTAAAGCGATCGATCCTTTAAGTACCATTGCTGAAAACTTTTACTTACTATTAGATCAAACCACGTCTAATGCTAATTCTCTGGTAGAAAAGATGACATTATCTGAATACAAAACATCTTTATGTGAAACAATTTAAATGGTTCAAAGCACAGATTATAAAAAATTAATAGCAACAACCTTAACAAAAATGGAAGCGATGCAGGCTCGCATCACCGAATTAGAAACCAGACAAAGCGAGCCAATTGCTGTTATTGGGATGGGATGTCATTTCCCTGGAGGCATAAATTCTCCTGATGCTTATTGGAATTACTGTAAAGCTGGACTTGACGCAATTGTAGAAGTTCCTCAAAGCCGTTGGGATATCTCAAAATTTTATGCTCCAGAACCCACCCCCGGCAAAATGAACACTCGTTATGGGGGATTTTTACAAGAAGATATTAACGAATTTGATGCCCGTTTCTTCTCCATATCTTCCCGCGAAGCCACCTCAATGGACCCACAACAAAGGTTACTACTTAAGGTGACATGGGAAGCTTTAGAAAATGCCAATATACCACCGACTAATTTAGTAGGTGAACGCGTGGGTGTTTTTGTCGGTATTACCAGCGTTGACCACGCCATGACGGTCTACAAAAGCAATTATGATGAAATCGATTCCTTTTTTGGTACAGGAAACGCTCTGAGTGCAGCCGCCGGAAGATTATCTTATTTTCTCAACCTCCGTGGCCCTTCTATGTCTATTGATGCAGCCTGCGCTTCTTCACTGGTTGCTATTCACCAAGCGATTCGCAGCCTAAGAAATAATGAATGCGAATTAGCCTTGGTAGCTGGGGTAAATCTCATCTTAAATCCCGCAATTACAATTAACCTTTCCCAATCGGGGATGATGTCTCCCGATGGTCGCTGTAAGACCTTTGATGCGGCTGCAAATGGTTATGTGCGGGGAGAAGGCTGTGGGGTTTTAGTACTGAAACGCTTGTCTGTAGCTCAGAAAAAGAGCGATCGCATCCTTGCTATCTTACGAGGCTCGGCGGTGAATCATAACGGTGCAGCCGCCGGTTTAACAGTTCCCAGTGGAACAGCACAACAAGATTTACTCCGCCAAGCCTTGGCTGATGCTAGAGTCAAATCCCAGGAAGTTGGGTATATAGAAGCACATGGGACAGGAACCTCTTTAGGAGATCCCATAGAAATGAACGCGATCGCAGCAGTTTATGGAGAGCGATCGCAACCTCTTTACGTCGGTTCAGTTAAAACTAATATCGGACATCTCGAAGCCGCCGCAGGTATAGCGGGAACAATCAAGACGATTCTCGCCCTTCAACATGGCGAAATCCCGCCTCATCTCCACTTCCAAAAGCCTAATCCCCTGATTAATTGGCAAGGATATCCGATCAAAATTCCTAGTCAAACAATACCCTGGTCTAACAATAGCGAAGTCCGCATCGCTGGAGTTAGTTCCTTCGGTTTTTCGGGAACCAATGCTCATGTAATTGTTGAACAAGCACCCGTTACAAAAACAACAGAAATTAAGCTGCAACGTCCTAGCCATCTATTGACAATTTCTGCTCATAATGAAACTGCGCTCAAAGAACTAGCGCAACGTTTTCACACTCGCCTAGAATCTCATCCAGAAATCGGTGATATCTGTCATAGTACAGCTATTGGTAGATCGCCCTTACCCGAACGATTGGCGATCGTTGCAGATACACTACCAGAATTGCAACAAAAATTAGCAGCTTTTGCACAAACAATAACTCCCGATCCTCTCCGCGTCACCCTGCGGGAACGGCAAAGCCGAACTGCGCCTCTGCGTGATATAACTTTTTATCAACGCCTCCCAGGAGAAAAACAGTCAAAAATTGCCTTTCTCTTCACCGGTCAAGGAGCTTGTTATGCAGGGATGGGTCATCAACTCTATCAAACCCAACCTACATTTCGCAAACATATTGATAAATGTGCCGAAATTTTAGCGAATTATTTAGAATATCCATTACAAGATATATTATTTGGTAATCAAACAGATTTACTCAATCAAACTAGATATGCTCAACCAGCTATCTTTGCTCTAGAATACTCTCTTGCCATGCTCTGGCAATCTTGGGGAATCGAACCCAGCTTATTAATTGGGCATAGCGTTGGTGAATATGTAGCAGCTTGTATTGCCGGAGTATTTAGCTTAGGAGCAGGTCTACAATTAGTTGTTAAACGTGGGCAATTAATGCAAACTGCGCCCACAGGAAAAATGGCTTCAGTTTTTGCAGATGAAGCAACGGTACTGTCTCTAATTAAAAACTACAGTGATACAGTTTCCATTGCAGCGATTAATCATCCTCAACAAATTGTAATTTCTGGAGAAAGCAACAGCATTGATGAGATTGTAGTCAACTGTAAAAACCAAAAAATTGCTGTTCAATCACTATCAGTAAGCGGTGCTTTTCATTCTCCATTAATGGAGCCAATTTTAGATGAATTTGAAACTGCTGCTCAGAACATTTCTTATCATCACCCCAAAATTCTACTACTTTCAGGCATTGACGGAAAACCTTTAGAGAATGCGCCCGATGCCAGTTATTGGCGAAAACAATGCCGTCAACCTGTGCAATTTCTACAAAGTTTAATTACTGCCTTAAGTAAAGGGTATAACCTATTTTTAGAAGTAGGTTCAAGACCAATATTAGCAGAACAAGGTCGTCGTTATAACGATGAAGCTATTTGGCTCAGTTCTCTAAATAGAGGTGTGGATAACTGGCATACAATGCTGGCAACACTAGCCGAACTCTACATTCATGGAGTTAGTTTTAATGCCGAAAAATTTAATGAAGATTACAGCTACAGAAATGTACAATTACCAACCTATCCATTTCAAAGAAAACGTTTTAAGTTTGAGTCTACGAACCAAATCAACGAAGTGTATATAGAAAGCGAGCAAACTACAATGACCGTAGCAAAAGTATCAAATATCCAAAAACATCAGCAAGAAATTCGCAACAAATTAAAGTCTATTTTAGCTCTACTACTCAAAGAAGATGAAAATGATATTAGAGATGATGAAACCCTATTAAATCTAGGAGCAGATTCTATAATCTTGACTGACTTTGCTCGCAAAATTGAAGAGAAATTTAGCGTCAAGGTCAAAATCGATCAATTATTTACCGATTTGCAAACAATTGCTGATCTAGCTAATTATCTATCTAATTATATTGAATTAGAAACCTCTGAGGAAATATCAGTAACTAATATATTAAATCCCACTTCAGAATTAAATAATTATCTGTGGGTAATTTCCCAATTACAACCCATTGCTATTGCCTATATTCTCAAAGCTTTAGGAGCATTAGGTAAGCGACTAAATAAAGCAGAAACTTGGACAACAGAAAACTTACTCCAAACTTTACCCATTGTCCCAAAATATCATATTTTAGTTACTCGTTATTTAAAAACTTTAGAGCAAGCGGGAATTATTCAAAATCAAGGTAATCTCTGGACGGCGAAAAACTTACCTACGCCTTTTTCTTTACCAGAAGCCATAGAAAATCTGCAAACAAATTGTCCCGCAGCCAAACCTGAATTGGAAATGTTGCAACGCTGCGGAGAAAACCTAGCCGAAGTTCTTAAAGGAAATATTGATCCTTTAGAGTTAATTTTCCCAGCAGGTTCAGTGATTCATGCAGAAAGTATATATGGCAATTCTCCTGTATCTCGTTTGATGAATCAACGAGTAGCCCAAGAAATTAGCCGAATTTTAAATAGTTTTGCTAATAGCGATCGCAATTACCAAATTATCGAAGTTGGCGGTGGTACAGGCGCAACTTCGGAAGCAATTCTTAATGATTTAAATCTCAATAACGTAACTTATAATTTTACCGAACTTTCTCCTGTTCTATTAAATAAAGCGCGTCAAAAATTTAAACACAGAGATAATCTCAACTTCCATCAACTAGATATTGAAAAATCCCCAGTTTCTCAAAGATTACCAGCACATTCTTATCACATAGTTGTAGCAGCTAATGTACTTCACAGTACCCGAAATATTACAGAAACACTCAATCATATCCGGGAATTACTACTACCCGGTGGTTTCTTAGTACTACTAGAAACAGTAGAAAATAATTCCTGGCTAGATTTAACCTTTGGACTCACACCAGGATGGTGGCGTTTTCAAGATAAAGAGTTACGTTTAGATAGTCCGTTGTTGACTGGAGAAACTTGGTGTTCTGTTTTAAAACGCTGTGGTTTTGCCACTGCGGATAGTTTTTCTCAACAAAACAATGTCAGCGTCTACAATGGACAAGAATTAATTATTGCTTCTGTACCTGTTGAAATTCCTATTATTCGCCAACAAACAGCACCTATATCAATACAAACTTCTGGTAAAGAAGCGTTGATGATGGCTCAATTACAATCTTTGAAAGACCTCAAAGATATACATGAAAAAACCATTATCAAGCAATTAGAAATACTGCAATCTGCACCTGTTATACCAAGTGCTACATCAGAATTTACACCTCCCCAACAAGCTAAAATAGAAATTGCGCCTCTTACCCAGAAAATTAAAACTGATTCACCTAAAAAAGCTAGCTCTCCAAATTTAAACCCACTTGCTTTAAAGCTGAATGAAAATAAATCTTTAACGGAAAAACAGCAAGCTTTTATCCACAATTTAGAGATTATTTATAATCAAAAAACAGCTAAATCTAAGGCATATTCGCAAAATAGTCGTAAAACAATGGTTGATGTCAAACCTACCATTGATTTCCGTATGGCTTTAAAAGAATTTCAATATCCCATTGTCTCAGAATCAGCCAAAGGAGCATATTTTCGGGATATCGATGGCAATGATTACATCGACTTAGCAATGGGATTTGGGGTTAACTTTTTTGGGCATAGTCCTGATTTCGTGATAGAAGCAGTTCAACAGCAAATGCAACACGGAATCGGATTAGGAATGCAATCTAATATTGCGGCAGAAACGGCTGCTTTAATTAGTGAAATAACTGGTGTAGAACGGGTTGCTTTTAGTAATACGGGAACAGAAGCAATTATGGCAGCAGTTCGCATTGCTCGTTCTCGGACAAAACGCCAAAAAATTGTGCTATTTTCTGGTTCTTATCACGGTACTTTTGATGGCATTTTAGCGCGAGTTGGAGAGGAGCCAGAAACTGCTCAACCATTGAGTCTTGGTACGCCATCAGGAATGGTTGAAGACGTAATAGTTCTTACCTATGGAGCCGAAGAAAGTTTAGAAATAATTGCTGCTCAAGCTGATAATTTAGCAGCAGTTTTAGTTGAGCCAGTGCAGAGCCGTAAACCAGATTTACAGCCTAAAGAATTTTTGCAAAAATTACGAAAATTAACTCATGAAAAAGAGATTGCGTTAATTTTTGATGAGATTATTACCGGATTTCGCATGGCTCTAGGAGGAGCGCAGGAATGGTTTGATGTTGAGGCAGATATAGTAGTTTACGGTAAGGCAATTGGTGGCGGTTTACCTATCAGTATGATCTGTGGTAAAGCAGATTTCTTAGATACAGTTGATGGCGGTTTTTGGAGTTATGGAGATGATTCCCATCCACAAACAGAATTAACTGCCTATGGTGGGACTTTTTGTCGTCATCCTTTGGCTTTGGCTGCTTGTCGTGCAGTGCTGCTACATTTACGCGAACAAGGTGGAACACTCCAAAAACGAGTAAATCAATTAACTAATCGATTAGCAACGGAAGTTAACGAATTTTTTCAAGAAATCGGTATTCCCATCCGCATTGTTAATTTTGGTTCTCTGTTTCGCTTTGAACCCTTTGGCGCTTATAGTCTTTTTCTACAACCAATCGAATTACCACTCTTTTATTACTTGCTAAATCTTAAAGGCATTTATACATGGGAAAAACGAGTTTGTTTTCTCTCCACATATCATACTAATGAAGATATAGATAAAGTAGTAATTGCTGTCAAAGAAGCGATTACAGAACTGCGACAAGCAGGTTTTTTTGAAAATGCCAAACCACCCCAAGCAAAGAAAAGAGAAGAAAGCGATCGCTCTGACGATGAAGATGGTAGGAATAATGTAAACCAGACATTTCCTACTAGTGAAGCGCAACGTCAGCTTTGGCTATTGGCAGAATTAGACACCACCGCTTCGGCATCATATAACGTTACTACTTCCTTAGAATTGCATGGTTATATAGATATTTCATCTTTACAGCAAGCTATTAATGAAGTAGTCAATCGTCATGAAGCTTTGCGAACCCAAATTTTAGAACAAGGCGAACTACAGGAAGTTATCAAGAGTGTCAAAATTGACCTACCATTAATCAATTTGACTGATGAAGAAAACCCCGAAGCTGCTGCTTTAAAATTGAGAACTCAGTTGTCTCAAAAGCCTTTTGACTTGAGTATCGCTCCATTATTTGCAGCCGTGTTAATGCGTTTAGCACCTGAACACTATTTGCTATCTTTAAAAACCCATCATATCGTTGCCGATGGTTGGTCACTAGGGCTAATTTTGAATGAAATCGGCAAACTTTATTCAGCAAAAATTGGCGCTGCTACAGACAATTTAGCGCCACCAATGCAGTTTCGCCAATATTTAGCTTTGCGACAGCAAGAAGCGCAAAGTCCACAGATGCAAGAGCATCGTGATTTTTGGTTGAAAACCTACGAGGGGGAAATCCCCGTATTTGAGCTTCCTACTGATTTTCCCCGTCCTGCTGTCAAAACTTACATGGGAGGTAGAGAAAGTCAAGTTATTCCTCCTCAACTGTGGCGAAATTTGCAGGCTGTGGGACGCAAAAACCAAGCAACATTATTTATGACAATGTTCGCCGCTTACACAGCTTTTCTGCGGCGCATTTCTGGCCATGATGACTTAGTAATTGGTATTCCCATTTCTGGACGACAATTTGAAGGAAGCGAGGAGTTAGTTGGCTTTTGTTCACAATTTTTACCAGTTCGTATCCAGACAAATATCACTGCTTCTTTTGCTGAACATCTCCGCCATACCAAAGAAACACTCATAGCCGCATTTAAACACCAAAGTCACGCCTTAGAAGAGTTATTAGCAGCTTTACAATTACAACGGGATTTTTCTCGTTCTCCCTTGATATCCGTATCTTTCAATATGGACCCTAGTTTAACTCTACCTGAGTTTGAGCAATTAAAAGTCTCGCTGCCACCAGAGCCGATTGGATATACCCCTTTCGATTTAGGCTTTAATTTCATCGAAATCAATGACGCGCTGATTATCTACTGCAACTACAATACAGAACTGTTTAAATCAGAAACTATCAAACAGTTTCTCGAAAGTTTTGAAATTTTGATGGAGGGCGTAATTAATCATGGCAATAGTTTACTTTCTCAGTTGCCTTTATTAACACAGTCGCAAGAGCAAAAATTACTTGCAGAGTTGACAGGGACAACAATAGATTTGCCCCAAAATGCAACAATCATCGATGACTTTATTGCTAAAGTCAAATCTACACCAAATGCACCAGCATTAATTGTTGGGCAAAGTACTCTCAGCTATCGAGAATTGAATGAGAAAGTAAACCGCTTAACGAATTACTTACATCAAGAATATCAGCTTGGTTCAGGAAAAGCGATCGCCCTAATTCTCGGACGTAATCAAAACTTAATTATCGGCATTCTTGCTGCTTTTAAAATCGGGGCAACTTATGTTCCTATAGATCCAGAATATCCCAAGAAACGCATCGATTTTATCTTAAAAGATAGTGGTTCTCAAATATGTCTTACTGAAAGTAATTTTGTTTCCCAATTACCTCAATATATAGAAGCAATTTGTTTAGATAAAATCGCTCAAACTCTAGCACAATTTGACAACACTGAACCTAAAATTAAACCAGATTCTAGCCAAACTGCCTATATCTTATACACTTCTGGCTCAACAGGAAACCCCAAAGGAGTCATGGGTTGTCACATCTCTATTTTGAATGTAATTCGGAGTTTACGACTTACCTTTGACTTAGATAAACATCCTGACTGGCGCTATATCTTCACCGCGCCTGTTACTCACGATCCATCTTTACGAAATATTTTTCTCCCGTTGACAATTGGTGCTGCTTTATATATGTATGAAGTCAAACATATAGGGCATTTAGTTTCCTTTTTGCAGGAAAACCAAATTAATGCACTGCACACAACGCCATCTATTTATCGGGAAATCTTAGCTGTACTCGACACTGGAGAAACTATTCCCAGCTTAAAATATATCTCTTGCGGGGGAGAGAAATTAGACCGAGAAACTGCGATCGCCTTAAGAAAACGCTTCCAAGCTGATATCGTTAGCAATGTCTACGGTTCCACAGAAACTTGTGTAGGAGTAGCTCAATATACAATAGACGAAAATTTAAATACAGACGTACCTCTTGGTCAAGTTTTCCATAATAATCGCTTATTTGTCCTCGATGAATTTAATAACACCGTACCTCTTCATGTAGTAGGTGAAATTTGTGTAGAAGGTGTAGCATTAGCCGCAGGTTATCATAATCTTCCCGACATCACTACAGAAAAATTTCAACCCAGCTTGATAAGTGAGGGAAAAACTCTCTTTAGAACGGGAGATTTAGGTAAACAAACTGCTCCAGGTGTCATTGAATTTATTGGGCGTAAAGATAATCAAGTAAAGGTGAATGGTTATCGTATAGATCCAGGAGAAATTGAATATCAACTCAGCCGTCATGCTCAGATTGAAAGAGCGATTATATTGCCTATCAATGTAGATAATCAAACTCAATTATCTGCTTATTGTCAAACTGATAAAGACATCGAAATTGCTGAAATTAGAGAATTTCTCTCTAAATTTTTGCCAGTTTATATGATTCCTACTTCCTTTATCTTCCTCAAGCAATTTCCTCTAACCAGACATGGCAAAATTGACTTGCGATCGCTTGCTGAACTCCAAGGAATCGGTAAGTTAACACAGGCAGATTATACTGCACCGCGCAATGATTTAGAGTCCAAGCTAGTAAAGATTTGGGAAAAAATTCTCACCACACATCCCATCGGCATTTTTGATAACTTCTTTGAAATTGGTGGACACTCGCTGCTGCTTTCGAGAGTGGTAACTTACGTTCATAAAGAATTAAATGTGTTAGTCAAATTGGCTGACTTTTTTAAAGTTCCCACCATAGCCGGATTAGCAGCTTTAGTAGCTAAAACCCAATACGATTATCAAGAACCCATACCTGCAATAATTCAGCAAAAATCTTATCCCATGTCTCATGGGCAACGCCGCCTTTGGGCTTTAGAATTCCTCGATCGCAATCATAATGCCTACGGAATGCCCAGTGCTTATTTATTCAACGGTGATTTAAATATCGCTGCTTTTGAAAATGCTTTTCAGAATTTGATAAAACGCCACGAAATCCTGCGTACTACCTTTACCTTAATAGATAATGAGCCACGTCAAATTGTGCATGAGCAAATGAATTTTGCAGTCCAGCAAATAGACTTAACAGAGTATGAGAACCAAAAAGAAATTATTGCTAAAGCTATTCACAATAATGCCAAAACTACCTTTAATCTAGAAACAGAAACTTTGCTCAAAGTTAACTTAATCAAACTAAGTAAACAGAGCTATATAGTTTTGTTTAATATGCACCATATCATTTCTGATGGTTGGTCAGCAGGCGTTTTAATTAAAGATTTTCTCGCGCTTTATCATGGCTACGGAGAAGAAAATGTAGAATTATTACCACCTTTAAGAATTCATTATAAAGACTATACTTTTTGGCAAGAAAAGCGGTTAAAAAGCTCAGAACTCCAAGCACAACGTGATTATTGGCTAGCTAAATTGACTCCTGCACCTGCACGTCTTAATTTACCTTTAGATTATGCCCGTCCAGTGGTGCAAAGTTTCCGAGGGACTGCGGTTACATGGAAGCCAAACCCAGAATTAATCAAGCGATTTAAAATATTACTTAAAACTCAAGAAGCCACTTTATTTATGGGCTTACTAACTTTTGTTAAAAGTTTTCTGTTTCGCTACACCGAACAAAATGAGATTACAGTAGGTTCTCCCATCGCTGGACGCAATCATCCAGATTTAGAAGAACAAATAGGCTTTTATGTCAATACTTTAGTTTTACGCGATCAAATAGCAGTAGACGATAGTTTTATAAGTTTACTCGCCAAAGTAAAAACCACAACATTAGAGGCATACAATAACCAAGAATATCCCTTTGACAAACTTGTATCAGATTTGAATTTCCAGCGTGATCCTAGCCGGAATCCTCTATTTGATACCGTTGTTGTTTTGCAAAATAATCAAAATGTAGACCTAGCACTAGACGGAATTACTGTTAGCCCTATAGAGCAAGATATTGTTACTGCTAAATTCGATTTAGAATTTATTTTTAGAGACGAAGCAGAACTATATCTGAAGCTAATTTACAATACAGATGTATTTGCAACTGAACGTATTTCATTGATTATTAAGTTGTTAGAAGTTCTAATAAATGAAATAGTAAAAGCTCCGAATACAGCATTAATTAAGCTATTTTTTCAACCAGCAAATTCTGATAAAGAAGATAGCAACCTGTTTGCGGCAGATTTCAATTTTTAGATGGAGAATGATAAGGCTGTCCAAGCTAGGGTGTTTAAGGCGCTGAATGAGGCGAAGGAGAGGTTGAAGGCTGTTGAGGCGAGGGAGGGTGAACCGATCGCAGTTGTTGGTTTGGGTTGTCGTTTTGGTAATGATATTTCTACTCCCCAGGCGTTTTGGTCTTTTTTAAAGGCTGGTGGTAGTACGCTGAGGGATATACCGCGCGATCGCTGGAATGTTGATGATTTTTATGATTCTGATCGGGGGAAAGCCGGGAGAATCTATGTGTCTCAAGGCGGTTTTCTTGATGATGTCTCGATGTTTGACGCGCAATTTTTCGGGATTGCACCAAGGGAAGCTTTGCATATTGATCCTCAGCAACGGTTGTTGTTAGAGGTTGCTTATGAGGCGCTGGAAGATGCGGCGATGGCTGCGCCTAGTTCTAGAGTTGGCAAAACTGGGGTTTTTATTGGGATTACCAATAATGATTATACTCGTCTGATTGCGCCGGGTGGGGATTACAGCACGGTTGGGGCTTATCATATCTCTGGAAATCATATCAATGCGGCGGCGGGACGGATTTCTTATTTGTTGAATCTGAATGGCCCTAGTTTGGCTGTGGATACGGCTTGTTCTTCTTCCTTGGTGGCGATTCATTTGGCTTGTCGTTCTTTGCGATCGCAGGAATGCAGACAGGCTTTGGTGGGAGGTGTGAACCTGATTCTCACGCCGGAAGTGCCGATCGCCTTGTGCAGAAATCAAATGTTAGCGGCTGATGGTAGGTGCAAAACCTTTGACGCAAGCGCTGATGGATTTGGAATTGGCGAGGGTTGCGGAGTCGTCGTTTTAAAAAGGTTGAGCGAAGCCTTAGAAGATGGCGATCGCATTTGGGCGTTAATTCGGGGAACGGCTGTAAATAATGACGGTGCAAGTGGCGGTTTTACAGTTCCTAATGGCCCTATTCAAACAGATTTAATTCGTGAGGCTCTCAATGATGCGCGTTTGAGTGCCGATGTCATTGATTATATCGAAGCTCACGGTACTGGTACAGCTTTGGGAGATCCTATTGAAATAAAAGCGATCGCTGATGCTTTATGTGTCAATCGCTCTAAATCTCAGCCTTTATTAGTCGGTTCTATTAAGACAAATCTCGGACATCTCGCGGCGGCGGCGGGGATTTCTGGTTTAATTAAGACTGTATTATCTATATATAATTCGGAAATTCCGGCTCATCTCAATTTCCAAACACCAAATCCTCATATTAATTGGGACAGTTTACCGCTTGATGTGGTGACACAATCTCGTCCCTGGAATGTTAGTAATGGCAAGATAAAAGCTGCGGGAGTCAGTTCTTTTGGAGCGTCGGGAACTAATGCTCATGTAATCTTGAGTGAACCTCCTCAACCACAATCGCCTGCTCAAACGACTTTTCCTGTACTAATTACCCTCTCTGCTAAAGACGACGAGCGCTTAACCCTCTTAGCCAATCGCTTCCTCTGCGCCTCTGCGTCTCTGCGTGATATAGCATTTTCTCTAAATACAGGCCGTTTTCATCATAAACAACGACTGGCTTTGTTGGTTTCTGGTGTTGACGCTTTTCGGGAGGGAATTAGGAGTTTCGCGCAAAGGCGCAAAGGCGCAAAGGTAGGAAGTGGGGTTATTTGTGGGGAGGCGCAAGGAAATACTAAGGTGGCTTTTCTTTGTGGTGATGAGGGGGTGATATCTCCTGGAGTGGGGGAAGAGCCTGTGTTTCGTGAGGCGTTTGCTCGGTGCGATCGCTTGTTTCAAGGTTATTTGGAGCAAAATCAAGATTTATATGTGCAGTCTAGTTTATTTACTTTGCAATATGCCCTTTGCGAACTTTGGAAGTCTTGGGGAATCCGCCCTTCGGCAATTTTAGGTTCTGGTTTGGGTGAGTATGTCGCGGCTCAACAAGCTGGAGTTTTTTCTGTTGAAGATGCTGTTAAGTTGGTTGCAAGTCGCGGATTTTTAGCTTTTCAAAAAGTAGCTGAAGAAGTTTCTTATCATAATCCTCTACTCACTTTAATTTCTCATGGTGAAGTTGTTGGTAGTGAGATTAAAACTGCTGCTTACTGGGTACAAAAACTGCGTCAATCAGATCATGTTGCCAAGGGAATTGCTACTCTGCATCAAATGGGCTATCAAATATTTCTCGAAATTGGAAATCAGCCTAGTCTAATTAATATTGGTCGTCAATATCTACCTAAAAGTGAAATACTTTGGTTATGTAGTTTAGCTCAAGATGGCAGTAACTTTCAGCAATTGCAAGCTGTCTTAGCAGAACTATATGTAAGAGGATTAAATATTAATTGGCAAGAATTTCATCGTTATCAAGCAGGGCAGAAAGTTAGTTTACCAAATTCTCCTTTTATCCGCAAACGCTATTGGGTAAATCCTGTTAATTCTCATAACTATGCACATCCTTTATTAGGCGATCGCTTACCTTCTCCTCTATCTTCTATTCAATATCGAGTTAGTATTAGTCAGAATAATCCAGCATTTTTGGCTGAACACCAAGTTTTTGATCAAGCTATCTTTCCCGGTGCAGCATTTATTGAAATGGCGCTAGCTGCGGTAGAAGGTAATGCAGTTAGTTTAGAAAATATAGAATTTAATAAAGCCTTATTGCTTCGAGATACAGAAAATATTTTACAATTAATTATTGAGCAACAAGTTTCTGAAAAAGCAAGTTTTCACATATATAATCAAGCGGCTGATAATTGGGATGTGCTTGTTTCTGGAGAAATTGAGAATTTAAAATCAACTAAATTAACTACCCAAAATATAGAAGAAATAGAAGCGGAATCTCCAGAACAGCTTGAGATTAATTCATTTTACGAAACATATCAAAAGTCTGGAGTCAATTACGGTAGTAGCTTTCAGCTAATTAATAAACTTAATCGTGGTAAAAATAGTGCGATCGCTCGAATTAAGTTAACAGATACTCAGAATTTAGAAGCCAAAAAGTATCATTTTCACCCAGCAATGCTTGACGCTTGTTTTCAGGCGATCGCAGCTATTTTATTTGAGCAAGATTCATCTTCAACTTATGTCCCAATCCGCATTGCTAAATTCCAATTTTTCCGCTCTCCAGGTGATAGCGTTATCAGTGCAGCTAGACTAACGAAAAATTACCATAATTTAATTGTCTCTGATATTGATATTTATTCAGAACAAGGTGAACTACTAGCAGCAATTACCGGATTTGAACTCAAATCAGTTCAACGCCAAGAAATTATCCGCCATGAAAGCCAAGCTCAATCTTATATAGAAGAATGGATTACCCTACCACCATTATTACCCGATGGTAGAGATTATTTACTTACCCCTGATGTTATTAAAACCCAAGTCCAACCACAGCAATTAGAACAGCAATTAGCAGATAAATTGCGCCAATATGAACGCTTGCTGGGTGAGATGGAAAGTTTAAGCGTAAGTTATGTGTGGGAAGGTTTAAAAAAGCTTAACTGGGAACCAAAATTAGGTAAAACTTATCAAGAAGAAACAATTGCGGCTCAAGGTGGAGTAGTTGATTTTTATCGTCCCTTATTATCACGCTGTTTCGCCATCCTAGCCGAAGAAGGAATTGTTGCTCAACAAAAAGATGGCTGGTTATTAGCAAAAGAACCTATTACATTTTCATCAATCCCACATCTACGCAGCGAATTTCCCGATTACCTTGCAGAAATCAACCTGATAGAACGTTGTGGTTTAGCTTTAGCGGCTGTAATGCGTCGCCAAATAGAGCCATTAGAACTACTATTTCCCCAAGGTGATTTAAATGCGATCGCATCTGTCTATTCTGATGCGGCTGGGGCTAAGTTGATGAATGAATTAGTTGCAGAAACTATTCGATGTGCAGTAGCCAACTTACCAACAAATCGCCAGCTAAGAATTTTAGAAATCGGAAGCGGAACAGGATCAGCCACCACAGCAATTTTACCGCATTTAAATAATAGTCAAATCGAATATGTATTTACCGATATTTCCTCTAGATTTTTAACCAGAGCCAAAGAAAACTTTAGTCATTATCCCTTCATAAAATATCAAACATTAGATATAGAAAAAAATCCCTTAACTCAAGGTTTTCTCCCCGGAAGCTTTGATATTATCATCGCCGCTAACGTCCTCCATGCAACAGCAGACATAGACAAAACCCTCCAACACGTACAATCCCTAAGCGCACCCAACGCCCTACTAATACTATTAGAAAGTACCGGCGCACGTCGTTGGATAGATTTAACCTTCGGCTTAACAGAAGGCTGGTGGTTATGCAGTCAAGATCCCCAACGCAACGGCTATCCTTTACTAAATACAAAACACTGGCAAAACCTACTTACTAATCATGGGTTTGCAGAAACTAATATCATCGAACCAACCAACCCAGAAACACACAACCTCTTAAAACAAAGTGTGATTGTTGCTAAAAACAACCTTCCTCTTCTTTGCGACTTTGCGCCTACCCTGCGGGAACGCCAAGGGCGAATGCGCGAAATAATCTTTTCTGATTCCAAAGGCATAGCCCAAAATCTAACCCCCCTATTCCAACAAAAAGGAATTACTTGTTCCCTCATCTCCCCCCAACAAATCAATCCCGACTTATTCACCCCAGAAACCCGTGAAATCATCTACCTCTGGCCATTACAAGAAATAGAAGGCGAAATATATCAACAAGTAGAAACTCATTGTCAACGCTTCCTATTTTTAATTCAGGCATTATTACAACAAGAAAACCCTCCCGCCCTCATCCTCATCACCCAAGGCTCCGTACCAGCAAAACAACTCACATCCCCAGCACAATCTGCATTATTAGGAATCGCTTTAAGCCTAATACTAGAACACCCTGAACTAAATTTCAGAGCCATAGATTTAGATCCTAATGAACAAGATGTAAGCGAAAAACTATTCCGAGAAATCTATAGAGATACACAAGAAAACCGCGTCGCCTTGCGCGGAGATGAACGCTTTGCTCCGCGTTTAGTAGAGCAAAAATTAGCAGATGGAAACATCAATTTCCGTCAAGATAGCTGTTATCTAATTACTGGTGGTACAGGCGGATTAGGTTTAGCCACCACCAGATGGATGATAGAACGTGGCGCTCGTCATTTAGTATTATGCAGTCGCAGTGGTGCAGAAGCTCTCACCCCCGAAATTATTACAAGTCTGCAATCACTCAACGCAGACATCAAAATTAAAGATGTTGATGTCACAGATGCCGAAAAACTTCACACCTTACTAGCAGAATGCCGATCGCAATATCCTATACGCGGAATTTTCCACATTGCAGGCACTTTAGACGATACAACATTACTGCGACTCACACCAGAACGTTTTAACCATGTTCTCGCACCCAAGGTGAAAGGAACTTGGCTACTCCATGAATTAACCCTCAACGATCCTTTAGATTTCTTCGTTTGTTACACCTCTGCTGTATCCCTAATTGGCTCGGCGGGACAAGCTAACGCGGCGGCTGCAAATGCCTTTGAGGATGCTTTCGCCTATTATCGTCATGCACAGAATTTACCTGCAACAGTGATAAATTGGGGGCCGTGGAGCCAAATTGGTGCAGCAGTCGATCGCAATGTTTTAGAAAGATTAGCCGCCAAAGGTTATGATGCGATCGCACCTGATTTAGCACTCAATACTTTAGAAAAAATCTTATTTAACAAGATTGTGCGTGCTGGTGTGATTGCAATTGATTGGCAACGTTTCCCCTACATTAACCAAAGCTTTTATCAAAACTTCTTACCCCAAGTCAAAACTAAATCTCAACCTGCATCAAATATTTTAGAACAATGGCAAACAGTACCTGTAAAACAGCGTCGAGATTTGCTAATTAACCACATTAGTTTACGCGTCTCCAATGTATTAGGACTATCAACAAATGAAGTAGTTTCTCCCCAACAAGGCTTTTTTGATATGGGGATGGACTCGCTCACCTCTACAGAACTACGCAATCTTTTACAAACAGATTTTAATTGTTCTCTACCCACAACAATTACCTTTCGTTTCCCCAACGTCGAAACTTTAGCAGATTATCTCCTGCGAGAAGTTTTAAATATATCTGAGGTGCATCAACTTAATGCCCAAGGTAATGGGAGTTTCAAAGCCTCTCTCCCTGTGGGGGAGAGGTTTGGAGAGGGGTTATTCAGTAAACTCTCAGAAAAACCACAACAAGAAGAAGATCCAATTGTCATTGTAGGGATGGCTTGCAGATTTCCTGGTGGTGCAGATGATCTAAAATCATTCTGGCAACTTTTAGAGCAGGGTAAAGATGCGGTGAGAGAAATTCCAGGCGATCGCTGGGATATGAAAGCGTGGTATCATCCTGATCCAAATACACCAGGAAAAATATATTCTCCTTACGGCGCATTTCTAGAAAAAATAGATCAATTTGATGCCGAATTTTTTGGCATTCTTCCCCGCGAAGCTGTCGCCATAGATCCGCAGCAACGTTTACTATTAGAAACAACTTGGCAAGCTTTAGAATCTGCCGGTCAAAATCCCCAACAGTTACGCAACAGTCAAACTGGGGTTTTTGTGGGGGCGATGACTCAAGACTATGCACAATTGAGTTATGCTCCAGAAGCAATCAACGCCTATACCGGTTCTGGAACTTCTGTTAGTGTAGCCGCCGGTCGTCTTTCTTATGTATTAGGCTTGCAAGGCCCCTCAATGACGGTTGATACTGCTTGTTCTTCTTCATTAGTAGCAGTACATCTGGCTTGCAATGCCTTGCGTAATGGTGAGTGTGACATTGCTATAGCGGGTGGTGTCAACGTAATTTTAACCCCGGTAATTTCCTTAATTGAAAGTCGCGCCCAGATGCTTGCGCCTGATGGACGTTGCAAAACTTTTGACGCAAGTGCCAACGGTATGGTTAGGGGCGAAGGTTGCGGGATAATTGTTCTTAAGCGGTTGAGTCAAGCAGTTAAAAATGGCGATCGCATTTTAGCTAGAGTTTACAGTACAGCCGTGAATCACGATGGCCCCAGTAGTGGGTTGACTGTACCCAATGGTGATGCTCAGGAAAAATTATTACATCAAGCACTGAATACAGCAAAACTCAAACCAGAGCAGATAGATTTTATTGAAGCTCATGGTACAGGTACTGCGATCGGTGATCCCATTGAATTAGAAAGTATGGCTGCGGTATTTGGAAACCGCCCCCAAAATCGCCCTTTAATTATTGGTTCTGTCAAAACTAATTTAGGGCATTTAGAAGGAGCAGCCGGAATTGCTGGGTTAATCAAAACTGTTTTAGCCTTGCAACATCATAAAATTCCTCCGCATCTTCATTTTGAAAAACCCAATCCCCGTTTTGATTGGAGTTCTCATATTTTTGAAGTTCCAGTACATGGTAAAAACTGGCATCCTAGCGAACGAGAAAGAATTGCGGGTGTGAGTTCCTTCGGATTTAGTGGTACGAATGCCCATGTTATTGTGGGAGAAATTGCATCTAATTTTTCACAACAATCTGAGCATCAGCTTTACCTTTTGCCTCTTTCGGCTCGTTCTGAAAAGTCCCTCAAAGAGTTAGCCAAAAATTATCAATCTGCTTTAAATGAATCTGTAAATTTAGCCGATGCTTGTTTTACCGCTAGTACAGGAAGGGCTAATTTTCGGCATCGATTGTGTATTCTAGCTGACTCAATCACCACAGCAGAGAAAGCGCTTACTGATTTCCAGAAAGGTGAGGATTCTGAGCATATAATTACGCAAATTGCATCAGAAACTCAACCAAATATAGCTTTACTATTCTCAGGACAAGGTTCTCAATATTCCGGGATGGGACAAACTCTTTACAACAAAGAACCTGTCTTTAAAAATACTCTAGATATTTGTGACCAAATCTTGCAACCTATTTTAGGAGCATCGCTATTAGATTTAATCTTTGAAGTGTCGAATAGCGATTTGCTCGAACAAACTCAAATCACACAGCCAGCGCTCTTTTCCCTGGAATATGCACTTGCTAAATTATGGCAATCTTGGGGAATACAACCCTCAGCACTTTTAGGACATAGCATTGGTGAATATGTCGCAGCTTGTTTAGCTGGAGTCTTTTCTTTAGAAGATGCTTTGCAATTAGTTAGCCAACGCGGTCGCTTAATGGGAGAACTGCCGCACAATGGAGCTATGGTGGCAATTTACGCTGATTATGAAACAGTAACAGCCTACATTGCTCCATATAGTAATCAAGTTAATATTGCCGCAGCTAATGGTGCAATTACGGTAATTTCTGGCTTGAATGAAATTGTTGAGCAACTAGAGAAACTTTTTATAGAACAAAGTTATAAAACTAGACGTTTAGCTGTCTCTCATGCTTTTCACTCTGCTTTAATGGAGCCAATTCTTGATGAATTTGCTAAGGTTTTGCAGAGAGTTTCTTTCCATCAGCCAAGCTTGACTATTATTAGCAATGTCACGGGTAAACCAATTGGTAAAGAAATTGCCACTCCCGATTATTGGCTACAACATATTCGCAGCACTGTACATTTTGGTAAAGGGTTTCAATTCTTAATTGACAGTGGTTATCGCTGTTTTCTGGAGTTGGGAGCGAAGCCTGTTTTATTGGGTATGGCGCGGCTCAGTTCTCAAATTAAAGAAGTATTATATCTACCTAGTATTGTACCTGGAAAAGATGAACAAGCCCAGATGTACAGAAGTTTGGCGACGCTTTTTGTTAATGGTTATTCTGTTGAATGGGCGAAGGTATTTAAGCAAGGGACGCGCATTGATTTACCTACTTATCCGTTTCAACGAGAACGCTATTGGTTATCAAATTCCCAATTTTCTGTAGCTGATGTCAAAACTAAGTTGCATCCTTTTATTAATGATTTTAAAAAGTTAGCTACAGGGGAAATTATTTTTGAGGGAGAGATAAGTTCTGATAATCCAGGTTATCTGGAGGGACATCAGGTATTTGGGAAAATCTTATTTCCGGCTACGGGTTTTATTGAAGCGGTTTTAGCAGCTAGTCAGAAAATATTTGCTGATGGGTTGACTATACAAAATGTGTCGATTCATCAGGGGTTGGTATTATCTCAATCTCTAACTACGTTGCAGATGATTTTTAAACCACAAAAATCATCTGGTTATGGTTTTGAGATATTTAGTTTTGATTCATTGCAAGATAAGTGGGTTCTTCATGTTGGTGGTGAGGTTAATGAAAAGTTCACGCAGAGGCGCAGAGACGCAGAGGAAGAGGGAGGGGAATCTGTTGCTATCTCTCGATTTTATGAGCTTTATGAGCAGATGGGGATTAGCTATGGGCAGGGATTTCGAGCTATTGAAGAACTGCGCTATTTAGGGAATGGTTCTCAGGCTCGGATTAGTATTAATCGCAGTTTAGTAGATGAGCGTTATTGTCTCCATCCTGTGCTTTTAGATGCTTGTTTCCAAAGTATTGGCGCGGCTTTCCCAGAAATTCACGGTAAGGAGTTGCATTTACCTTATGGTTTCTCTTCGTTGGAATTTTTTGGAAATCCCGGTTCTCAAGTTTGGACACGCGTTTATATGAAGTCTGATACTAATGGTGAAATGGCTGTAGATGTCGATGTTTATGATGAACAAGAACGGCTTTGCGCTCGGTTTACAGATTTAGTCGCACGGCGGACTAATCCGACGGCTTTACAGCGTTTATGGCAAGAAACTGACAAGAATTGGTTTTACCAAGTTGAATGGCAAAAGCTCAATTCAATTTCCAATGTTGCAGGAAATACTAACAATTCTTGGTTAGTGTTTGTACATCATGATACAGCTTTGAGTCAGTTGGTAAATTTATTTAAAAAAGCTGGAGAGCAAGTCATTACTGTGGAAATAGGTGATGATTATAAATGCCGTTCTCAAAATAATTTTGTCATCAATTTATCTCAAAAGTATGATCTTGAGCGTTTATATCAAGAAGCTTATCCATCAGGGAAATTTCCCACAGGGGTGATTTTTTCTGGGGAAGCAGATACAGTTTATGAAAGTTGTAATGCAGCATTATACTTAATTCAAACTATCACCGCTAAGTGGAAAAAATTACCTGATTTATGGTTACTAACTCGCGTTGCAAATCAAGTATTAGCTGATGATTATGTACAACCTGAACAGTCTGGATTATGGGGATTAGGAGCAGTAATTAATAACGAATATCCCCAAATGCGTTGTGTATGTTTGGATTTATCACCCACAGCAGAACCTGATGAAGCTGAATTTTTGTTCAACGAATTGCACACTTCAAGCAACGAGTCGCGCCTAGCTTTACGCCAAGGAAACCGTTATGGTGCAAGGTTAGTACCTGCAACAATTCCCCCCCCACAAAAACAGCAATTAGTTAGCAAAGAAGGAGCTTATTTAATTACTGGTGGTTTGGGTAAACTTGGCTTGATAGTAGCTGATTGGCTATCAAAAATGGGAGCGATTCATATAGTTTTGTGTAGCCGGAATGTTAAATCTCAACCAGAAGCGATCGCATCATTAATTAAAAATGGTACACAAGTTACAATTATCGGCGCTGATATTACCTCACCAACAGATATAGAACAAATATTTTCTCGTTTTGGTACAGATTTACCTCCTTTACGCGGGGTAATTCATGCGGCTGGTGTCTTAGATGATGGTCTTTTGAAAAATCAAACTTGGGAAAGATATCAAAATGTCATGCGTCCCAAAGTAGAAGGTACTTTATTATTAGACCGTTACACCCGCAATCTATCTTTAGACTTTTTCATTACCTTTTCTTCTGCTGCTGTAATCCTCGGTTCACCAGGACAAAGTAGTTACGCTGCTGCTAATGCTTTTATGGATGCTTTAATGCAGCAACGGCAAAATTTAGGATTACCAGGTATCAGCATCAATTGGGGAGCATGGGATACAGGTAATGAAATTGATAAACAACGCTTTGCTAGTTGGGGTATTAAAAGTATGTCTTCTGATACTGCTCTAGAATATCTCAGTAAATTGGTTTTGGGCAACATTTCCCAAGGAGCCATTCTCGATATTGATTGGTCTACTTTTAATCAAGCTTTTAATATTAACCAACCATTTTTTGCAGAAGTAATCACACCAAAAGAAAACAGCAAAAATGCAAAATTATTAGAACAATTAAAATCTGTCCCTATAGATGAACGAACAACAACCTTATCCCAAGGAATTGAGCAAATATTAAGGGAGGTAACTGGATTAAATACAACTAACGTGATTCCTCAACAAACCTCCTTCCTAGAGTTAGGCTTAAACTCATTAATGGTACTAGAATTTAAAAACAGGTTAGAAAATAATTTAGCTTGTATTTTATCCTCATCTGTGATATTTGATTATCCTAATATCACAAGTTTAAGTAATTATCTGCGAGAAGAAGTATTAGCCGATCGCATCGAATTTGAGGTAAAAATTAACTCCCAAACAGATACCCTCAATCCTTATGACAGCCTTGAAGAAGACGAACTAGCAATACTACTAAATCAAAAACTAGCGGAGCTTGATAAATATGGTGAATGAATGCACATACCTCAAATCAAAAAGATAACTGAAACTTCTTTGCATGAGCAATACTATAGGCAGGATCATCAAGAGGAAATCTTGAAAAATTCCATTAGTTTTGGTGGGCAATTAGAAGATAGTTTCAAAACTCTCCCAGAGGTTTTGGCTGATGCTGCTTGCTATGAGAATAAGGGTATTACATATATTAAAAATGACGAATCTGAATATTTTCAGACTTATAAAGATTTATATAACGACGCTTTAACTATTTTAAATGGGCTTTATCACCACGGACTAAAGTTGGGGGATAAAGTTATATTACAAATTGGCAATAATCAAGATTTTATCCCTACACTCTGGGCTTGTTTTTTAGGCGGAATCATCCCTGCACCTCTGAGTACCGCTCCTAATTATGATGTGGAGAATGCTGCCGTTAAAAAGCTTTATAATGTCTGGCAAATTTTAGATCAGCCCATTATTCTATCAGATTCGGAATTAATTACTGAAATACAAAAGTTAGCTACTCAACCGCATTTACAGGGTTTACGAGTGGTATCGATAGATGATTTGCGAACTAATCAATCTCTGTCAAACCCTAATGAATTACCTCAGCTTACACCACGAGATCCGGCGTTATTACTATTCACTTCTGGTAGTACAGGTCTTCCCAAGGGTGTGATGTTGCATCATCGCAATGTTCTATCCATGTCCGCCGGCACAGTGCGGATGAATAATTTTACCCAAGCAGAAGTTACCCTGAATTGGATGCCCTTAGACCATGTGGGGGCAATAGTATTTTTAGGAATTATGGCTGTGGATTTGGCTTGTCAGCAAATCCATGTGCCAATTGAATTAATTTTGCGCCAACCACTCAAATGGTTAGACTTAATTCAAAAGCATCAAGCCACAATTTCTTGGTCTCCTAACTTTGCATTTTCCTTAATTAATCAACACGCAGAAGAACTTAATCAGTCGTCTTATGACCTCTCCTCAATGAAGTTTTTAGTGAATGCAGGAGAGCAAGTTTCAGTTAAAACTATTTGCTTATTTTTAGAACTTCTGGAAAAACATCAACTACAAGATAAAGTAATTAAACCAGCATTTGGGATGACTGAATCTTGTTCTGGAATTACTTGGTCTTCCGGTTTAAGTAAAGATGAACTCACGCAAGAAAATAGTTTTGTATCTTTGGGAAAACCCATTCCTGGCGCTACTATTCGGATTGTTGACCACCAGAACAATGTTTTACCAGAAAAAGAAATTGGAAGATTTCAGATAAAAGGAGCTTCGGTTACTGAGGGATATTATCATAACCCTGAACTCAACCAAGAAGTTTTTTCAGATGGCAATTGGTTTACTACGGGAGATTTGGGCTATCTCCACAATGGCGAGTTATTTCTTACTGGTAGAGAAAAGCAAGAAATTATTATTAACGGTATCAATTACTTTGCCCATGAAATTGAAACAACTATAGAAGAATTAAATGGTGTAGCTATTTCTTATACGGCCGCCTTTGCAGTTTTTGACCAAAATCGAGAAACAGATTTATTAGTTATTACTTTTAGCCCAGAATCAAATAATCTTGAACAGCGAGTAAAACTAGTTAGAGAAATTCGCAGCCATTTAACCCAGAAAGTAGGGATTGCGCCTGCTTATGTGATTCCTTTAGAGGCTGAACTAGTTCCCAAAACATCTATTGGTAAGGTTCAAAAAGCTAAATTAAAAAAAGACTTTGAACAAGGATTATTTGCAACTTACATCCAAGAAATTAATGAGTATTTAGTTAAAGAAAGAAATAAAATTCAAAGCTTACCGCAGTCAGAAAATGAACGCCAAATCGCGGGGGTGTGGTGTGAAGTATTGCAACTTTCTTCAGTGGGTTTACACGATAACTTCTTTGAATTGGGAGGTCATTCGCTCCACCTAATTCGTGTCCAAAACCTGCTAGAAAAACTTTTTGACCGCCAGCTACCTATAGCTGAGATGTTTAAAAATTCTACAGTTGCGACATTAGCCAATTTCTTAACTGAAGAATCAAATTCAACCAAAGCTACAGCAGAAAAAAGTCGCCAGCGTGCCGAAAATCGTTCGCGTCGCAGTCATGACACTCATGATATTGCCATTATTGGCATGGCTGGGCGATTTCCTGGAGCTAATAATCTGCAAACTTTTTGGGAAAATCTTAAAAACGGGGTCGAAACAATATCCTTCTTTTCTGAAGAAGAATTATTAGAATCGGGGGTTTCTCCGGAACTATTTAATCAGCCGAACTACGTCAAAGCTAGACCGATTATTGATAAAGCAGAGTATTTTGATAGCGAATTTTTTGGTTACACAAACCGAGAAGCAGAATTACTCGACCCTCAACAACGTTTACTGTTGCAATCTAGCTGGGAATGTTTAGAAGACTCTGGTTACAATCCTAACTTATATGAGGGTGCGATCGCCATGTTTGCTGGGGCAAGCATGAACACTTATTTTATCAATAACTGTTACCCAAATCGCGGTCAATTAGATAGTACTGACGAATTGCAACCTTTCACATTAGATTCGTTGGGAGGGTTCCAAACGATGGTGGCTAATGACAAAGACTATTTGACCATGCGGATTTCCTATAAACTAAATCTGCGTGGTCCTAGCGTCAATGTCCAAACAGCTTGTTCGACTGGTTTAGCAGTTGTGCATCTCGCTTGTCAGAGTCTGTTGAGTGGCGAAAGTGACATGGCTTTGGCTGGTGCTGCTTCTGTGAACTCTCCTCAAAAGATTGGTTATTTATATCAAGAAGGTTCAATTATTTCTCCAGATGGGCATTGTCGCGCCTTTGATGCCCAAGCCAATGGTACTATTTTTGGTAGTGGCGTTGGGGTGGTTCTGCTCAAAAGACTAAAAGACGCTTTAGCAGATAACGATCATATCTATGCAGTCATTAAAGGCTCTGCCATCAATAACGATGGTGGCACAAAATTGGGATTCGCCGCACCCGGAGGAGAAGGTCAGACTTCAGTCGCAGCCGAAGCGCTAGCCTTTGCAGGGGTTGAGGCTGACACTATCGGCTTTGTAGAAGCTCATGGTACAGGTACTAGACTCGGCGACCCCATCGAAGTTGATGCGCTGGCGAGAGCTTATGGCGCTGCTCAACAGGGAGAATGCGCTTTGGGTTCTGTGAAGACAAATATCGGACATATACAAATTGCTTCTGGTATTGTGGGTTTGATTAAAGCGGCTCTCGCTCTCAAACATCAAATTATTCCCCCAACTCTACATTTCAATACTCCCAACCCTCAAATTGATTTTTCTAAGACTCCTTTTTACGTCAATAGCGAAGCCATACCTTGGACTTTGAAGCAACGAGATGGTAAAGAATTACCCAGACGAGCCGGGGTAAACTCTTTAGGAATTGGTGGTGTAAATGTTCATGTTGTGTTAGAAGAAAGTCCCGTCATTATTCCGCAACAGAATAACATTGAGCGTCCCCATCATTTACTAACACTTTCTGCTCGAACAGAACAGGCTTTGGTAGATTTAGCCGAAAAATATGGAGAATTTCTCGAAAATCATTCTAGCGATATCTCTAATGTAGTGTTCACAGCCAATACTAGCCGAGTGCAATTTGCAAATCGATTGGCTGTAACTGGTTCACAAACTAGTGATTTTGTCAACAAATTGCGTGATTTTGTCCAACAAGATGGAGAGTCAGTAATTCACGCTCAAGTTGATGAAAAGCAGCCTCCCAAAATTGCCTTTTTATTCACAGGACAAGGTTCTCAATATTTGGGAATGGCTGAACAACTTTACCAAACCCAGCCAACTTTTCGCCAAACTTTAGACAAATGTGAAATTATATATCAAGAACTAACGGGTAAATCTTTATTGCAAGTTATATTTGCTGATTCAGATGCAGATTTAAATCATACATCTTATACACAACCAGCTTTATTTGTTGTCGAAGTAGCATTAGCTCAATTGTGGCATTCTTGGGGTATCCAACCTACTGCGGTTTTGGGGCATAGTTTGGGTGAATATGCGGCGGCTTGTTTTGCGGGAATTTTTGATATTGAAAGTGGGTTAAAACTCGTCACAAAACGCGCCAATTTGATTGGGGAATTACCCGCAGAACAGGGAGCGATGGCTGCTATTTTTGCTAGTGAGAATCGTATTCGCCAAGTTTGTCAGAGTCAAGGGGTAAAAATAGCGATCGCAGCTATCAATGCAGAACAGCATACAGTAATTTCTGGTGAAAAAACAATCATTCAACAACTTTGGGAATACTTTACCAATGAAAAAGTTAAAGTTCGCCAATTAAATGTTTCTCATGCTTTTCACTCACCATTAATAGAACCTGTATCTGAAGACTTTAAAAAGACTCTACAGGAAATTAATTTTGCTAAACCCCAAATTCCCATCATCTCTAACTTGACGGGAGAAATTGCTGATGACAGCATTGTGACTCCTGAGTATTGGATTCAACATTTATTGTCTACTGTACAGTTTTATCAAGGAGTTTTGTCTCTCCAATCTCTAGGGTGTGATACTTTTATCGAAATTGGGCCGAAACCTGTTTTGTTAGGAATTATCCAATCATCAATATCAGATTCTTTAACATTACCAAGTCTCCGTTCAGGATTTTCTGATTGGGAGGTTTTATTAGAAAGTGTTGGTAAGCTTTATGTTCGGGGTGCAGATATCGATTGGTTTGGTTTTGATAAAGATTATCAACCTAAAAGATGTCCTTTACCTACTTATCCTTTTCAACAACGCCGGCATTGGATTCCTTTAAAAACCTCTTCAACAGAATCTGCTGTTGTGAAGATGCTATCTCAAAAAGATACAAAAAGTTTGACGCAGACTCTATTAGAAACTGGCAATTATTCTGAAGCAGAAAAGCAAACTTTATCGGCAATTGTTCAACAATTAATTAAGCTGCATCATCAAAATGCTGATAATTCTACTTTCGATAACTTACTTTATCAGTTGGAATGGTTGCCTTATGCTTTATCAACCCAAAAATTACAGAATTTAGAAAAGATTCAGAATGATTTAGATGCTTATTTGGGAGAACAAATAAAATCTGCACCAATTACAGGAGTTTCTCTAGCTTTTAGGGAAATGGAAGAACTAAGCGCAGAGTTTATTGTCAAAGCCTTAAAAGATTTAGAATTATTTGAAATCAATACCATTATCTCTACAGAAAACAGTTTTCGTCAGGCTGGGATTAAAGAGGAGCATAAATTACTATGGAATCATTGCTTGAAAATATTGGTAGAAACTGGGATTATTCAAAATCAGGGTAATGACTGGAAGATTATCAAGGAATTGCCACAATCTCACCCTGATTTAACAGTAGATAATTTGATTGTTCAGTATCCCAATGCGCGTGTAGAACTAACACTATTTAGTAGAGTAGCTGCAAATTTAGCCGCTATATTTACAGGGAAAATTTCGCCTTTATCAATCTTATTTCCCCAAGATGGGCAAATGGGAGCCGCACAGTTTTATAAAGATACATCTTGGGCGAAAGTTCTCAATCTTGGTATATCTAAAACAGTTGAGCTTTTATTATCAAATTATTCTCAATCAGAACCAATCCGCATTCTAGAAATTGGTGCGGGAACTGGAGCAACTACTCATCAATTGCTCAAAGCTTGTAGTTCTCATGAAATTTCCTACACATTTAGTGATATTTCCCCATTCTTTCTGGAAAATGCCAAAGATACTTTTGCCCAGTTTCCTTTCATAGAATACAAGGTTCTAGATATCGAAAAAGACCCGGAATCTCAAGGTTTTTCACCCAGTTCTTATGATTTGATTATTGCCGCAAACGTATTACATTCCACGCGGGATTTGCAAACAGAAACCTTACCCCACATTCGAGGTTTACTGCGTCCTGGCGGACATTTATTACTCTTAGAATTGACTCATCAATCACGGTGGATTGATTTGATATTTGGTGTGGCTCAAGGTTGGTGGAGATTTAGCGATGCCTACCGCCCATCTCATCCTATAATTGCAGCATCTACTTGGAAATCTATCCTCTTAGAATCTGGCTTTGCTCAAGCTGAGTTTGTTTCTCCTGATGAGGAAATTGGTAGTCCGTTATTTCAGCAAAGTATCATTGTTGCCCAAAATAAAGAGAATGATATTGCGGGAGATTGGCTAATTGTTACAGATAGTGAGCAAAATCTAGCTTTAGCGATTCAAGAGGAACTAATCAAGCATCATAGCTCTTGTGCGATCGCAAATCCAGAGCATAGTTTGGAGCTAGACACATCTTTACATGGGATCATTTATCTTGTAGGCGATCGCAACGAGCCATCAGAGTCGATTTTATTTAATCGCTGTCGCTATTTTCTCAATCTTCTCCAGGCGATTAAAAAATTACCAAATCCTCCCAAATTATTCCTCGTCACCCAAGGCGGTCAGCCATTTAAAGTAAATCAGCCATCCTTTGTTAATCAGTCTCCTCTTTGGGCATTGGGACGCGTCGCAGCATTGGAAGAACCTGCATTATGGGGGGGGATGATTGACCTCGACCCCCACGCCGATATTGCTCAAAATATCGCCGCTTTACTTCCAGCATTAACCAACTCTGCTAAAGAGGATCATATTCTGTTTCGCAATCATCAAGCTTATGTGGCGCGTCTGGTTTCAGAAGAATCTTTACCGACAAAACCCGTTACTATCCAAGCCCAGGCGACTTATTTGATTACAGGAGGAATCGGTCATTTAGGGTTACAACTTGCTCACCATTTGGTTGATTTGGGTGCAAAAAACCTGATTTTAACTACGCGTCGTAAATTTCCGCCCAGAACTGAGTGGGGGTTACAAATAGAATTTTCCGAAATTATTCAAAATATTATTAATTTAGAAAAAAAAGGCGCATCTGTAGAAATTTGTCAAGCAGATGTGGGAGATTTTCCACAAATGTCTGACATATTTGAACGTATCCAAAAAACATCTTATCCGCTACGGGGTGTTTTCCATCTGGCTGGAGTTTCAGGACGCAAAGCGCGATTGAGTGAATGTACTGCGGCTGATATTGCAGAGGTTTTTCAAGCTAAAGTTCGGGGTTCTTGGAATTTGCATCAGTTATCTTTAGGGATTGAATTAGACTATTTTGTATTTTTCTCTTCCGCCGGTGCAATTTGGGGAGCTAAGGAGCAAGGTTTATATGATGCTGCTAGTCATTCGATGGATGATTTGGCTTATTTACGTCGCCTTCAGGGATTACCTGCTACTACTTTGAATTGGGCTTTATTAGCTGGGAATGGTATAGTTTCACCAGAATATGAAGATTGGCTCAAACAAATTGGAATGGAGGAGATTGCTTTAAATAAAGCTTTTGGGGCGATGGATGCTGTTATAACATCTGGGGAAATACAAGTTTTATTGGCTGATGTCGATTGGGTAAGATTCAAAAATATTTATCAATTTAATGGGAAGAAGCCTCTTTTGGAGAAGTTGGGCAAAGCTCAAGTTTCTGTGAAAGAATCAAGTTCTTCACGCCGTTTTATCGAAGAGGTTCCGCCTGGGGAACGGCGGGAGCATTTGTTTGAATATGTTGGGAAGCAAGTGAGTACTATTTTGGGAATTAAGCAGATATCTGAGCCGGATCAAGGGTTTTTAGAAATGGGGATTGATTCTCTACTTTCTATTGAGTTGAAAAATCGTTTGGAAAAAGGTTTGGAGGTTTCTTTACCTGCTTCTTTGATTTTTGATTTTCCCAATATTACAAGGTTGGTTGATTATTTGGTGGAACAGGTTTTTGGTTGGGGGGTTGGTGGAGTTGTGGAGGCTGCTGTGATTGAGGAGGTTGATGAGGATTTGATGTTGCGGGAATTGGCGGATTTGGAGGCTTTTCTTGGGGGTTCTTGAATGGAACTTACAGAATCAGATATTATTTCTCTGGATTACCAAATTCGTCAACTTCGAGAAATTCAGCCACTAACACTTTTATCTAATAACATAAATCGTAATAAATTAGCACAAAAAGACAGAATAATTGATACAATTTCTGTAAATTTAAGTGACAAAATATCCAAACTAACTGCTAATTCTCCTGTTAATAAGCTGGCTTTATATATATCAGCTATCAAAATTTTAATATTTAAATATACTGCTCAAGAAGAGTTTGTTGTAGTAACGGGAGCTTTGAATACAGAAAAATCTGACAGCCTGATTTTTTCCCGATTCAACAAACAAAAAATCATCTCATTTAAGGATTTACTCAAAACAACCCGTAGTGATCTACAGGAGGGATACCGCTACCAAAACTATGATCTAGATGCTTTGATTGAAAGGTTTGTTGCTAGTGGTGGAAATCCGGCAGCAATTTTTGATATAGCTTTGATCCAAGAGGGATTTTGCAGCCGCAGTTTTTTATTAAACAACTTTCAATTAGTTTTTGCGATTGATGCTCAAGATACTTCTGTTTCTGTAACTTTTCCAAACAATAATTTTCATGCAGATTTTGTCCAGAGAATGTTTGGGCATTTTCGGCAAATATTGGAAACTGTGACGGCAAATCCTGACTGTGAATTGTCAGAAATTGACATCCTCACCACAGAAGAACGTTACCAACTACTTACACAATGGAACGACACTCAAGCAGACTATCCCCAAGACAAATTCATTCATCAGTTATTTGAAGAGCAAGTAGAGCGCAACCCTGATGCAGTAGCGGTAAGATATGAAAATCAGCAATTAACCTATCAACAGTTAAACGAGCGAGCTAATCAACTGGCTCACTATTTGCAAACAATCGGTGTCAAACCAGAAACACTAGTTGGCATTTGCATTGAGCGTTCATTAGAGATGGTGGTAGGACTGTTAGGAATTCTCAAAGCCGGGGGAGCATATCTCCCATTAGACCCCACATATCCCAGAGAACGCCTGAATTATATCCTCCAAGATACAGGAGTTACAATATTACTCACCGAGCGATCGCTATGTGAATCGTTACCAGAACATCAGGCAATTGTGTTGTGTTTAGATGCAGATTGGCCAATTATTGCTAAACACAGTCAACAAAATGCCACAAGTGGGGTAACGGGGGAGAATTTAGCTTATGTTATTTATACCTCTGGTTCTACAGGCAAGCCCAAGGGAGCAATGAATACCCATAGAGGTATTAGTAATCGCTTGCTGTGGATGCAGGATACTTATCAGTTAACATCAAGCGATGCCATTCTGCAAAAAACCCCCTTCAGTTTCGATGTCTCAGTGTGGGAATTCTTTTGGCCGTTGTTAGCAGGTGCAACTCTGGTAGTCGCCAAACCGGAAGGGCATAAAGATAGTGCTTACTTAATCAAGCTGATACAACAGCAGCAAATTACCACCATCCATTTTGTGCCTTCAATGCTGCGAGTGTTTTTGCAAGAACCAAACCTCGAAGATTGCAGTTCCTTAAAGCGAGTAATTTGTAGTGGAGAAGCACTACCATCTGATCTGACACAACATTTCTTTGAGCGGTTAAACTGCGAACTACATAATCTCTACGGGCCAACAGAAGCAGCCATTGATGTTACATACTGGCACTGTTTACCACAAATTCAGCAGCAGATAGTTCCCATTGGTCGTCCCATTGCCAACACCCAGATTTACATCCTAGATCAATATCTGCAACCAGTTCCCATTGGCATCGCTGGAGAATTACATATCGGTGGTGTTGGTTTAGCCCGTGGCTACCTCAATCGCCCCGAATTAACTGCCGAGAAATTTATTTCTCATCCCTTTGGTGATGGCAAACTATATAAAACAGGCGATTTAGCTCGCTATTTACCAGATGGCAATATTGAATATCTTGGTCGCATCGATCACCAAGTTAAGATTCGTGGCTTCCGTATAGAACTAGGAGAAATTGAAACTGTACTCAGCCACCACCCAGCAGTAGAACAGGCTGTAGTCATAGCTTATGAGGAAAAAACTGGAAATCAAAGCCTCATTGGTTACATCGTTCCCAATCCTCAAGGCGATCGCCCCGAGAATAACCAATTTGACGAACAAGTAGAGCAATGGCAGATGCTCTACAACCAAACTTACAGCCAAACTAATATCGAGCCAGACTCAACCTTTAATATAGTTGGCTGGAATAGCAGCTACACAGGTCAATCCATTCCCGCAAACCAAATGCGCGAGTGGCTCAACGACAAAGTAAAGATAATTCTAACCCAGCAACCAAATCGAGTTCTTGAAATTGGTTGCGGCACAGGACTAATACTATTCCAAATTGCTCCGCACTGCCGCCATTATTGGGCTACAGACATCTCACCAGTGGCACTAGACTACATCCAGCAGCAATTGAGCCAACGAGAGCCAAACTTAGATCATGTGCATCTATGGCAGCGTGCAGCAGATAATTTTGAGAATTTAGAGGCACAAAGATTTGACACGATCATTCTCAACTCAGTCGTGCAGTACTTCCCCAATATTGATTATTTGTTGCAGGTTTTAGAAGGTGCAGTGAATGTAGTTGCCCCTGGAGGCTGTATTTTCCTGGGAGATGTGCGGAATCTGCAATTGCTGGAAGCTTTCCACGCCTCTGTGGAACTGCATAAAGCTCCACCTGATCTATCTGTAACCCAGTGGCAACAGCGTGTACAGAGGCAAGTTGACCAAGAAAATGAACTGCTGATTGATCCAGCCTTCTTTACAGCTATTAGGCAGCGTTTTCCCCAAATTACTCATGTAGAGATCCATTTACAGCGAGGACAGCACCACAACGAATTAACTCAATTTCGTTACAACGTCCTACTGCACATAGGAGATGCGGTGGATATCCCCCAGGATGTTCAGTGGGTAGATTGGCAAACACAACAACTCACATTATCTGCGCTGCAACATCTGTTAGTAGAGACACAACCTGAGATATTGGGGGTTATACAGATACCGAATGCACGATTAGTAAAACCTTTAAAAAGCGCCGAATTCCTGAAAAATCCCCAGGAATTCCAGACAGTCAGCCAACTACGTGCAGTTATAAATGCGATCGCTCCAGACACAGGAGTAGAACCCGATGAATTTTATGCTCTAGCTGAGGCTTTGTCTTATTCTTTAATTGTTACTTGGTCAGATGCTAGTGTTTCAGACTACTACGATGTGATTTTTGGGCAACGCCAAAGTCAGGGGCAAATCCCTTTGAGAGTGTTTACTGCCACTCAACAGCGTGACTGGCGATTATATGCCAACCAACCTTTACAGCCAAAATTGAAACATCAACTCATACCCCAACTGCGGAGTTATCTAGAAACACGTCTACCAGAGTACATGATGCCAAATGCTTTCGTCATGTTGGATGCTATACCACTGACAGCCAATGGCAAAATTGACCGTCGGGCTTTACCGTCTCCAGAACAAATCCGTCTAGAATTGACAGATACCTTTGTTGCCCCATGTAATCCCATTGAGGAAATACTCGCCCTCATCTGGGCTGAAGTTTTGGGCATCGAACAGGTAGGTATCCACGACAACTTCTTTGAACTAGGAGGAGACTCAATTCGGGGTATCCAGGCGATCGCTAAAGCTAGGCAAATGGGTTGCGATTTTTCTCTAGCACAGCTATTCCAACATCAAACAATTCAAGAATTGGCTAGTTTAATTAGCCAGGAATTGAGTTCTTTACCCACACAAAAGACAGAAGCATTCAGTCTCATCTCTGAAGAACAGCGTCTAAATTTACCAGAGGGTGTAGAAGATGCCTATCCACTCGCAGCACTACAAGCAGGGATGGTCTTCCACAGTGAGTATAGTACTAACGTCCCCATCTACCACGATGTCTTTACTTACCATATTCGAGCCACTCTCAACCTCCAGGCTTTACACAGTGCCATTAAACAAGTAGTCAATAGCCATGCAGTGCTACGTACCAGCTTTGCTTTGACTAACTACCAACAGCCACTACAACTGGTTTATCAGCAAGTCGATGTTCCCTTAAACTTAGATGATTTAAGTCATTTATCAACTACTGAACAAGAAGTAGCCCTAGATACTTGGATTGAACAAGAGAAAACACGGCATTTTGATTGGAATGTTCCGCCGTTACTGCGTTTTCATCTACATCGCCGCAGTTCTGAAACATTTAATTTGACATTCAGCTTCCACCACTCCATTCTTGACGGCTGGAGTGTGGCCTCATTACTCACTCAATTGTTGCAACAATACTTGTATCTTCTAGGTAAAAATGTTCTGCCTCTACCAGCACCACCCACAATTACCTTTCGAGATTTTGTGGCATTAGAGCAAATAACCTTGCAATCTCAAGAATACCGGGAATATTGGCAGCAGCAACTCAGCGACATCACTATTACCAAGTTGCCGAGGTGGTCAGAGTCGAACCGTGTCACTAACAATTGGGAATCGTCAGTTACTATATCTTCTAGGGTTTCTCAGGGTTTAAAAGAGTTAAGTAAAGCCACGGGAGTTCCCCTCAAAAGTGTTTTGTTAGCATCTCACTTTAGGGTGTTGAGCTTATTAACTAATCAGACAGATATTCTCACAGGTTTAGTATCTAATGGCAGATTGGAGGATACTGACGGAGAACGGGTACTAGGATTATTTCTGAATACTTTGCCATTGCGTTTAAAACTTCTTGGTGGCACTTGGATAGACCTAGTGCGCCAGACCTTCGATATTGAACGGAAATGCTTACATTTACGAAGATATCCCCTGGCGGAATTGCAACGGACTTTTGGTGGACAGCCTTTGTTTGAGACTGCTTTTAACTTTATTAATTTCCACGTTTATCAAAGTATTATTGGTGTTCAAGATTTAGAAGTATTAGGTGGGAAGTTTTTTAATCAAACCAACTTTACTTTACTAGCAAATTTTAGTCTGCATCCTCTGACTTCCCAAGTAGAGCTAACCCTGAAATACGATGCCAATCAGTTAGGTGAAGAACAGATCAAAATGATTGGCGGATATTATCAAGAAGCTCTCACAGCAATGGCCAGTAAAAGGTCAGAGCGATATGAACAGCATTGTTTACTTACGGATAAACAACAGCATCAATTGTTGGTGAAATGGAATAACACCAAAGTTGATTATGCCCAAAACAAATGCCTGCATCAGTTATTTGCAGAGCAAGTAGAGCGTAGTCCTGATGCAGTAGCGGTAGTATTTGTAGACGAGCGCAGCGAGGCTTCTCGCAGAGTAAATCAACAATTAACCTATCGGCAGTTAAATGAACAAGCCAATCAGCTAGCTCATTATTTGCAAACCAAAGGCGTAAAACCCGAAGTACTAGTAGGCATTTGCGTAGAGCGTTCTTTGGAGATGGTAGTAGGACTATTGGGAATTCTCAAAGCAGGCGGAGCATATATCCCATTAGACCCAGCCTATCCAACTGAACGGCTAGAAATCATTTTGGCTGACTCTCAAGTATCAGTGTTGCTCACAGAGGAGAAGTTACTAGCAAGATTATCAGCAAATATAGATGATGTGGTGAAATTAGATACAGATAAAGCTGTAATTTCCCTGGAGAGTCAGAACAATCCCATCAGTCAGGTTAATCCTGGCAACTCTGCTTACGTAATTTATACATCTGGTTCAACAGGCAAACCCAAAGGCGTAGTTATTGAACATCAAAGTAGTGTGGCTCTGGTGTGTTGGGCCAAAGAAGTATTTACTAGTGAAGAACTGGCTGGTGTTTTAGCTGCAACTTCAATTTGTTTTGATTTGTCAGTCTTTGAGCTATTTGTACCCTTGGCTTGGGGAGGTAAGGTAATTATTGCCCAAAACGCTTTAGACTTACCTAACTTAACATCGGCTCCAGAGGTGACACTAATTAATACTGTACCAAGTGCGATCGCCCAACTTCTGGAAATTCAAGCCATACCTAATTCTGTGCGGACAATTAACCTCGCCGGTGAACCTTTATCAAATCGACTAGCACAACAGCTTTACCAGCAGAAAAATATTGAGCGCGTATATAATCTCTACGGGCCGTCGGAAGATACAACCTACTCTACATTTAGTTTGGTGACAAAGGGGGCAATTGGACAACCAAGTATTGGTCGCCCCATTACTAATACCCAAATCTACATTCTCAACCAATATCTCCAACCCGTCCCCATCGGTACTATGGGGGAATTATACATTGGTGGCGGAGGTTTAGCCCGTGGCTATCTCAACCAACCCGAATTAACAGCACAAAAATTCATTGCTCATCCTTTTGGGGATGGCAAATTGTATCAAACAGGTGATTTAGCTCGGTATTTACCCGATGGCAATATAGAATTTCTCGGCCGGAGCGATAATCAAATTAAACTGCGTGGTTTCCGCATTGAATTAGGAGAAATCGCAGCAGTTTTAGAGACTTATCCGCAAATCAAACAAGCAGTAGTCATTCTGCGAGAAGACATCCCTGGTTACAAACGCTTGGTAGCTTATGTAGTCACACAAAACCAGTCTACAGATAGAAATGATGTCCGCCGTTTCTTACAGCAAAAATTACCAGATTACATGGTTCCTTCAGCTTTTGTGTTCTTGGAAGCTTTGCCATTAACTCCCAATGGTAAAATAGACCACAAAATGTTACCTATGCCAGAAGCGGAACTGACTAGAGAACAAGGGTTTGTTCCGCCACAGACAGCTATTGAGGAGATTTTGGCAACTATTTGGCAAGAAGTCTTGAGACTTGAGCAAGTGAGTAGAGATGATAAATTTTTTGAAATCGGTGGCGACTCCATCCTCAGCATTCAAGTAGTCGGGCGCGCTCGTCAAGCAGGCATTAAAATTACCCCAAGACAGATATTCCAATATCCCACCCTTGCTGAACTCGCTGCTATAGCCGATACCGCTACATCAATATTGCCTCAACAGGATTTAGTGACAGGAGTTGTACCACTCACTCCCATTCAACATTGGTTCTTTGAGCAAAATCGGCAGCAAGCGCACCATTTCAACCAATCAGTACTACTTCAAGTTCCCTCTCACCTGCAACCAGAGTTATTGTCCCAAGCTATTAGCAAATTACTAGAGCATCATGATGCTTTACGGTTGCGGTTTGTCTTTGAGCAAGGGAAATGGCAGCAAACAAGCGATCGCACTTCTGATACAATACCTTTCCAAGTCATCGACTTATCTCCAACTCCTCAGCCGCTACAGGCACAAACTATAGAGCAAATAGCAACTACCCAACAGGCTAGCCTGGATCTGTCAACAGGGCCGTTAATCAGAGTGGTACTGTTTCAATTAGGCGATCAATATGATAGTCGATTACTGATTATCATCCATCACCTGGCTGTCGATGGAGTCTCCTGGCGGATTTTACTAGAAGATTTGTTCACAGCTTACCAGCAGCTAGAACAACAACAGACTATCCAATTGCCACCTAAGACCTTGGCTTTTAAAGATTGGGCGATGCTATTACAAGAATATGGAAAAAGTCAGGTGGTGCGATCGCAGTTAAACTACTGGTTAAAGCAGCCTTGGTCTGAGGCAAATTCTTTACCAGTAGATCATCCCACAGGAAAACAAAACAATTCAGTAGCTAGTACTGCTGATATATCCGTTAATATCAGTCAGGAACAAACCCGCGCCCTATTACAAAAAGTTCCCTCTGCCTACAATACCCAAATCAATGATGTCCTGCTCACAGCTTTAGTGCAGACTTTGGCACAATGGACAGGAAAATCTACAGTATTACTTGACCTAGAGGGACATGGACGGGAAGATTTGTTTACAGATGCAGATGTATCTAGAACAGTAGGCTGGTTTACTAGCATATTCCCCGTAGTATTGCAACTACAAAATCAAAACCATTTAGGAGAAGCTCTCAAGTCCATTAAAGAACAGTTACGAGCCATTCCCCAAAGAGGTATCGGCTACGGAATCTTACGTTATCTGAGTCAGGATGAAGAAATTTCTGCTCAAATAGCAGCAATACCTTTGAGGGAAATCAGTTTTAACTATTTGGGTCAATTCGACCAGGGACAAGGACTCGGAGTTGATGGAAAATTGGCTCCTGAGTCTAAAGGATCTAATCATAGTCTTAAAGGCGATCGCACTCATCTATTAGATATTACTGCCAGAGTCATAGAAGGGCAGTTGCAAGTTAACTGGAGCTACAGTCGTCATATCCATCAGAGTTCCACAGTGGAATCACTAGCTCAGAACTATCTCGAAGCTTTGCTCAAACTGATTGACCATTGTTTGTCTCCTGAAGTTGGGGGATATACTCCCTCTGATTTTCCAGTAGCAAACTTAAATCAACAAGAACTAGACGAAATTCTGGCAGAAATCGACTAAATGATCGCTGAAAAATCTCAACAAAGCAAAAACGTAGAGTCAATTTATCCTCTTTCTCCCATGCAACAGGGGATGCTCTTTCATAGCATTTATGCTCCAGACTCAGGAGTTTATTGCACCCAAACACTTATTACCATCTGTGGCGCTATCAACGTTGTTGCTTTTAAGCAAGCTTGGGAAAAAGTCGTAGAGCGTCACTCAGTATTACGGACTCTTTTTCTCTGGGAGAAGCGTCAACAGCCTCTACAAGTAGTGCGGAAGCAGGTAGATTTACCTTGGTATGATCTAGATTGGCGCAACCTCTCCCTGAGTGAGCAGCAAGAGCGTCTCGATTCCTTGTTGCAAACAGAACGCCAAACAGGTTTTCAACTCAACCAAGCCCCTTTGATGCGCTGTCATCTAATTTGGCTATCCGAGAAAAACTATAAATTTCTCTGGAATCGCCATCATATTACATTAGATGGTTGGAGCTTACCCATTATTTACCAAGAAGTTTTAACCTTCTATACAGCCAAAAATAAAGATCAAAGCTGCTATCTTCCTCCTCCTCGTCCCTACCAAGACTATATTCTTTGGTTACAGCAGCAAGACTTGTCTACGGCTGAAATATTTTGGCGGCGAACCCTTGAGGACTTTACTGCTCCTACCCCACTCATGGTAGACCAACCCCAGGTGCATGGTTCTGGAGTACAACCGACTTATCAAGAGCAGGAACTCCATTTATCCCGTGCTACCACTCAAGGATTGCAATCCTTGGGGTTGCAGCATGGTCTAACTTTATCAACTTTGATCCAAGCAGCTTGGGCGATTCTACTCAGTCGCTACAGTGGAGAGCCAGAGGTTTTATTTGGTGTGACGGTTTCCGGTCGTCCTGCCAGTTTGTCGGCGGTAGAAAATATGGTGGGGTTGTTTATTAATACTTTACCACTGCGAATATCCATCCCTAAGTCAGAAGCAATTTTACCTTGGCTACAGGAGTTGCAGCAAAAACAGGCAGAACTTCAGGAGTACTCTTACAGCACTTTGGCGGAAGTACAAAAGATGAGTGATGTGCCGCCAGGAGTCCCCTTATTTGAAAGTTTGGTGGTATTTGAGAACTATCCTATGGATAGCTTATCAGCAGAGCCGGGTGAATTATTGCCAGTTAGCAAGGTGGAGAACTTTGAAGAGACAAACTATCCTTTAACTGTGGCAGCAATACCCAAAAAAGAGTTTCTCATCAAATTTAATTACGACACTAACCGTTTTGCCAGCGATACAATTGTACGCATGGCTGGGCATTTACAAACCTTGTTAGAAGCGATCGCAGCTAATCCCCAGCAGCAGGTAAGTCAATTGTCGCTGTTGACCAAAGTAGAACGGCATCAGCTATTGGTGGAGTGGAACGATACTCAAGTTGACTATCAAGATAAATGTATTCATCAACTATTTGAAGAACAAGTAAAACTTCACCCTGAAGCAGTAGCAGTCATCTTTGAAGGTCAACAATTGACCTACCAACAGTTAAATGCACGAGCTAATCAGTTAGCTCACTATTTACAAGAAAAAGGGGTAAAACCAGAAGTATTAGTAGGAATATTTGTAGAACGTTCCCTGGAGATGATAGTAGGAGTATTAGGAATTTTAAAGGCAGGAGGAGCTTATTTACCTTTAGACCCTAGTTATCCAGCAGACCGTTTAGTTTATATGCTTGCGGATACGGCGGTATCAATGTTGCTTACCCAGCAATCCTTAGTAGATTCTTTACCAGAAAACCAAGCCGAGACGCTGTGTTTAGATAGTGATTGGCAGATAATTGCTCACTATAGCCAGCAAAATCCCGTCAGCCAGGTGACATCAGAAAATTTGGCTTATGTCATTTATACCTCTGGCTCAACAGGTCAGCCCAAGGGAGTGATGAATATTCATCAGGGTATTTGCAATAATTTCTTGCAGACGATTGATGTTTACCAACTGACGACAGCCGACAGCGAGCAGAACCAACGCATCCTGCAAATAGCTCCTTTTAATTTTGATGCTTCAGTCTTGGAAATTTTCTTAGCCTTAACATCTGGAACAACTCTAGTAGTGGCTAAACCTGAAGGTCATAAAGATATTGCTTATTTAATTAATTTGATATCCGAGCATAAAATTACCCAAACATTTTTTGTTCCCTCCATGTTGCGAGTTTTTCTGCAACAAATAAACTTAGAAAATTGCCGTTGTTTAAAACGAGTATTTTGTGGGGCAGAAGCACTAACATCTGATCTGATTCAACAATTTTTTGAGCGATTCAACTGTGAATTACATAATCTCTACGGGCCAACGGAAGCATCTATCTATGTCACTTCCTGGCAGTGTACACCACAGTCTAATTATCAGATAATTCCCATTGGTCGCCCCATTGCTAATACCCAAATTTATATCCTCGATTCTGAGCTACAACCACTTCCTATTGGCATTCCTGGAGAACTGCATATTGGGGGTGTTTCTTTAGCTAGAGGTTATCTCAACCAACCAGAATTAACTGCCCAAAAATTCATTGGCAATCCCTTTGGCAATGGTAAGTTGTATAAAACAGGGGATTTAGCTCGTTATTTACCAGATGGCAATATTGAATATCTTGGTCGCATTGATAATCAAGTCAAGCTGCGAGGCTTACGTATTGAGTTAGGCGAAATAGAATCGATTTTAGACAATCATCCCCAAGTAGTGCAAACAGTTGTGATTCTGCGAGAGGATACTGCCGAAAACCAACGAGTGGTAGCTTATGTGGTGAGAAAAGACCAGTCATTAACTCCTAGCGAGCTACGCCGTTTCCTACAGCAGAAACTGCCAGCTTACATGATACCTTCAGCTTTTGTGATGCTGTCAGAAATGCCATTAAATCCTAACGGCAAGATAGACTATAAAAAATTACCAAAAATCGATGAAGCATCTGTAATACAATCACCCTATTTATCCCCACGCAATGAAACAGAAAGCACATTAGTAAACATTTGGCAACAAGTTCTCAAGGTATCTAACATAGGAGTCAATGATAACTTCTTTGATTTGGGAGGACACAGCCTAAAAGCAATTTCTCTAGTCAGCAAAATTCAAGAAAAGCTCGGTCTTCCCTTTCAACTCAAACAAGTATTCCTGCACCCCACAATTGCAGAACAGGCAGAATTATTAATCGCTTGCGCGCCTATTGATGTCCCAATAATTCCCCGTCTAGCTGAACAAGGAACATATCAAACATCTCATGCACAAAGACGCTTCTTTGTACTGCAACAGATGGATTTAAGCAATACGGCTTATCATATTGTTTCTACAATCAAGATAGAAGGAGTTTTTCAGCCTAGTGCTTTTGAAAAAGCGATGCAGGTTTTGATTAATCGCCATGAATCTTTACGGACATCGTTTGTATTAGTCAATGGTGAGCCGAGGCAAATAATACTTACAGATTATCATTTTCATATCGGATTTCAAGATTGGATTAATCAACCTGATGCCCAAAGCCGCATACTAAAAATTATTCCAGAAAAGAGAGAACCTTTCAATTTAGAAAACAGCCCTCTGTTACGGGCTAATGTTTATAAATTGTCAGATAATGAACATATTTTGTTCATGGAAATCCATCATATTATTTCTGATGGCTGGTCGATGGATTTATTAGCTAAAGAATGCTTAAAGTATTACAATTATTTTGTCAAAGGTTTACAACCAAATCCAGAGAGTCTGCCCATACAATACAAAGATTATGCAGCATGGCAGTCCAATATTTTACGAAGTGAGGATAACAAGAAAAATTTAGATTACTGGCGGCAAAAACTGGATAATGGGCAAATACCACGCGTTCACTTACCCACAGACTTTGTGCGACCAGCTATCAAGACTTACAATGGTTCTCATTTAAGCTGGACATTCAAACCAGAAATTGTCTCTGGGTTGCGAATGATTTGCAGACAAACAGAAAGTACTTTGTTTATAGGACTGGTAGCAGCAGTAAAAGTATTACTCTATCGCTACACTGGTGAGCAAGATATTTCTGTTGGTACAGAAATTGCCACTCGCAACCATCCTCAACTGCAATCTTTAATCGGCTTATTTCTCAATACACTTGTAATCCGTGATGAATTAGACCCCAAACAAGGGTATAAAAATCTGCTCACAAAAGTTCGCCAAACGGTTACAGAAGCATTTGAGCATTCTGATTACCCATTTGATATTTTAATAGAAGAACTAACAATTTCGAGAGAAATTAACCGCACACCATTGTTCGATATTTTAGTGCTATTGCAAAATTTTGGTCAAACTGTAGTAGAAGAAGTAAAGATAAAATCTCTGGATTCACTAACTCCTACAAGCAAATTTGACCTCTCTTTTGTCTTTATCGAAGAAAACAACAAACTGAAGTTAGATTTAATTTACAACACAGATATATTCAAAGCTGATAGGATACAAAAAACTCTGATTCATTTGGATAAATTGCTCACCGAGATAATAGCAAATCCACATCAGGCAGTCTGTACAATTCCTCTGATATCAGCAACAGAAACGCCTTTAATTGAAAGCTTTATCAAACCAATCCCTCGATTAGAAACACGCACAGTCATTCATGACTTTATAGAACAAGTAAAAGCCACACCGGAAAAAGCATCAATTGTTTATCCTGGGGGAGAATTTAGCTATGGGGAATTGCATAGACTAACTAATTCTTGGGCTAATATTTTACAAGATTTAGGCACTCAAAAAGATACCATTTGTGGCGTGATTTTAGAAGGGGATCGCCGGCAGGTTGTAGCAATGCTAGCTATATTCAAAGCTGGAGGAATTTATTTACCTCTGCGTTTGGATGAACCTGAAGAACGCTCTTCACGCATGATTTTAAAAACATCTCCCTCGATTGTGGTGACAGCCGCAGAATATTTAGATGCAGTGAAATCCAGGTTAGCAGTATTACCAAAACCGCCTCATATATTAGTAGTTACTGCTAATGAGATTACGCAGCACTATGAATGGAATAAAACAAATTATCAAAGTTTTTCTGTAGTCGAAAGTGATAATCCAACAACTCCATCACTACCGGATGCTGATGATTCTAACTATATTATGTTCACTTCTGGCTCAACAGGTGAACCGAAAGCAATACTTGGTAGTCATGGGAGTTTACGTCACTTTCTAAATTGGGAAAAAATTGAATTTGGGATTAATCAAAACTGGCGCTGTTTGCAAATTGCTCAAATTAACTTTGATGCTTATCTCAGGGAAACTCTCGTCACTTTATGTTCTGGTGGAACTCTCTATATTCCTGATAGCGCAGACCGCGAAGATTTGGAGCGTTTGTTATTACGCTTGGGAGAATGGCAGATTAATTTACTGCATACCGTACCTTCAGTAATGCGTCTATTTTTAAATATTGGTCAGAGTTTAGCCAATGCTGATCAGTTACTCAAAAATTTGCAAGTTTTGGTATTAGGAGGCGAACCTTTATTAGTCAAAGAACTTTGTGAATGGCATAAAGTTTTTGGTGAACAAACAGAATTTGTGAATATTTATGGAGCCAGTGAAACAACTTTTGTCAAGCACTTTCACCGAATTCCTGACCCGAATCAGATTACCTATGCGCGAGTTCCTGCGGGGAAAACATTGTCAGATGCGGCGTTTGCAGTCATCGATGGTACTCGTCCCTGCGCTGTGGGGGAAGTGGGGGAAATTTTTGTCAAATCACCTTATTTAACTAAAGGTTATTACCAAGATGAAAAGTTAACTAATTTGGTTTTTGTGCCAAATCCTTTAAATAATGGCAGTGATTTAGTTTATCGCACAGGGGATTTAGGACGACTGCTACCGGATATGACTTTAGAGGTAATAGGACGCAGCGATAACCAAATTAAATTGAATGGTGTACGCATTGAATTAAGAGAAATTGAAGATGCGATTTCTGCTATTAATGGTGTAGAAAAAGTGTTGGTAGTCGCAGTAAAAAAGGAAGAATTAGTGACAGTAATTGCATATTATCAAGGAAATAACATTGCCAATCAGGACCACATCAGAAGAACACTAAAGCAAGTATTACCTATTTATATGCAGCCAACTTTTCTGATCCAGCTAGAAAACTTTCCTTTGTTACCAAATGGCAAAATCAATCGTTTGGCACTACCAAAACCAGAAGAAAATATTACACAAACTACTAATCAACTTCCTATTTTCAGCGAACAAGAAGCAGTTTTAGCTTCAGTTTGGAGTGAACTATTGGAGGTGGAAGTAAGTGACATTCAGCAGTCATTCTTTGAACTAGGAGGAAATAGTTTAAAGGCGATGCGCTTAGTATCACACATCCGCAATAGCTTTGGCATATCGCTACGATTGCGAGAAATTTTTACTCATAATACTTTACAAGAACAAGCTGTTTTGATTCAATCGCGGCAAGCAAAATGAATGATAACTTCACAACGATGGAATGCTATTCAACCAGTACCACAGCAAAAATATTATGAAGTATGCCATGCTCAAAGACGGATGTGGATTCTACATCATATAGATGAGTATTCCAGCGCTTATAATATTAGGCTGGCAATGAGAATAAATGGCAGATTAAATATTTCGGCATTTGAAAAAGCTTTTCAAAAAATTGTTAGTCGCTACGAAATTCTGCGAACTACTTTTACTAGTTTAGCGGGAACTATTCAGCAAATTGTTCATGAACAAATATCTAAAGAACAACTACTATTTTTTAGAGATTTAAGAGAACAAAAAGATGCTGAAATAGTAGCTGATACCTTGATTCAAGAGTCGGCAAACTCTCGCTTTGATTTAGAAAAATTGTCATTAATGCGAGTTTTGTTAGTACAGCTAAAGTCAGATGAATTTTTATTTTGTTTGACTATACACCATATTATTGGTGATGCGCGATCGCTTGATATTTTGTTTCAAGAATTTGTTATCTTATACTCAGCATTTACTCAGCAAGAAACTGCTACTTTACCTCAATTACCATTGCAATATAAAGATTATGCTGCATGGCAAAATAAGTTGTTAGAAAGTGAAGAAGTTATAGAACAACATAATTATTGGTGCGATCGCTTTAGTGAACAACCACCCATACTCAACTTACCAACTGATTTCCCCCGACCAAAATTTAAATCTTCTCAAGCAGCTATATATACTTATCATTTAAGTCCAAGTCTGGGTGAACAATTACGCACTTTAGCTACGAAAAATCATACAACTCTATTTATTACTCTGCTAACTTTATTTAAAATATTACTCTATCGTTATACTGAACAGCGTGATTTAGTCATTGGTGTACCGATTTCTGGACGCAATCATCCAGACTTAGAGAACCAAGTGGGGTTTTATGTTAATACCCTAGCTTTAAGAACTTTGCTCCCAGAAGATGGAACTTTTAAACAAGCACTAGCAGAAGTGACAAACACTTGTCTTGATGCTTATGAATATAGCGATTATCCTTTTGATAAGTTAATATCTACCCTCGATTTAGAACGTGATTTATCCCGAAATCCGTTGTTTGATGTAATGTTTTCACTGCTTAGTCAAGAAAGCAAAGCAGTGATGAAAATTCCCGGACTTGAGCATCAACAATACCCACTTGCACCACGAACTGCTCAATTTGATTTGAGTTGGAGTTTCTTTGAAGATGCCAATGATTTAAGATTGGTCATAGAATATGAACCAGATATTTTTCGAGAAGAGGCGATCGCCAGGATGAGCGGTCACTTTTTACAAATAATTCAAGCAGTTGTCGAAAATCCCAATTGCCAATTTTCACAAATAAATTTATTAACTCCCGAAGAACGTTATCAGTTACTAACAGAATGGAATAATACAGCAGTTTCATATCCTCAAGATAAATGTATTCATCAGCTATTTGAGGAACAAGTAAAACTTAATCCCGATGCAGTCGCGGTAATATTTGAAGGTCAAAAACTCACCTATCAACAGTTAAATGAACGAGCTAATCAATTAGCTCACTATTTACAAAGAAAAGGCGTAAACATAGAAGTATTGGTGGGAATATTTATAGAACGTTCCCTAGAAATGGTAATAGGATTATTGGGAATTTTAAAAGCAGGTGGAGCATATCTCCCTTTAGATCCCAGTTATCCAGCAGAGCGCTTGGCTTATATGCTCTCGGACTCTGCGGTGTCAATATTGCTCACTCAGCAATCCTTAATAGCTTCTTTACCAGAAAATCAAGCCCAGGTGCTGTGTTTAGATAGTGATTGGCAATTAATTGCTAACTACAACCAACATAATCTCGTTAACCGAGTGACATGGGAAAATTTAGCTTATGTCATTTATACCTCTGGCTCCACAGGTAAACCAAAGGGAGTAATGAATATCCAACGGGGTATTTGCAATAATTTATTGCAGGCGATCTCTACTCACTCACTCACCGCAAATAAACGCATTTTGCAAATCACTCCCTTTAGTTTTGATGTTTCAGTTTGGGAAATATTTTGCCCTTTAATAGCTGGCGCTACTTTAGTCGTGGCTAAACCTGAAGGTCATAAAGATACGAATTACCTAATTAATTTAATTGCCCAACAAAAAGTTACTCATATTAATTTTGTCCCTTCAATGTTGCGAGTTTTTCTGCAAGAAGCAAACTTAGAAAATTGCCATGCTTTGCAACAAGTATTTTGTGGTGGGGAAGCACTATCTTATGAACTTACTCAACAATTTTTTGAGCGATTTAATTGTGAATTATACAATTTTTATGGACCTACAGAAACAGCAATTGATGCTACCTGCTATCAATGTACACCACAATCTAGTCATCAGATAATTCCCATTGGTCGCCCCATTGCGAATACCCAGATTTACATCCTTGATGCTCATCTACAACCAGTTCCTATTGGCATAATTGGAGAACTACATATTGGTGGTTATCCTTTAGCTAGGGGTTATCTTAATCAACCCGAATTAACTGCTAAAAAATTCATTTACAATCCATTTGGCAATGGCAAATTATATAAAACTGGTGATTTAGCTCGTTATTTACCAGATGGTAATATTGAATTTGTTGGTCGCATTGATCATCAAGTTAAGCTGCGGGGCTTACGTATTGAGCTAGGAGAAATAGAATCAATTTTAGATAGTCATCCCCAAGTAGCACAAACAGTTGCGATCGTGCGAGAAGATACTGTTCAAAATCAACAGTTAGTAGGTTATGTAGCTGCAAAAGACCAGTTATTGACTCCTAGTGATTTGCGCCGTTTCTTACAGCAGAAATTACCTAGTTATATGATACCTTCAGCTTTTGTAATTTTGTCAGATTTACCTTTAAATCCTAGTGGGAAGATAGACTATAAAAAATTGCCGAAACCTGATGAAATACCTATAGTAGAATCACCATATTTAGCTCCACGCAATCAATCAGAAAGCATTTTAGTTAATATTTGGCAACAAGTTCTGCAAGTATCAAAAATAGGAGTGAATGATAACTTCTTTGATTTAGGTGGACATTCATTACAAGCTATGAATCTCATGGCACTAATTTATCAAGACCTTGAGATTGAAATTCCTTTATCGATGATTTATGAAAAACCGACCGTAGCAGAATTGAGCGAGTATATCATCTATGCCCAAGAGATGAATATCCAACCAAGGGAACGTCCTTATGTAGTTTTTAATAAGGACGAAGAAAAAGCAGTTTTTCTATTTCCCCCAGCCTTGGGTTTTGCGGCGGCTTATGCAAATTTAGCTGATTATTTAAAAGATTATACTATCTACACTTTTAGATATATTGCTGATGAAGCAACTTTAGAAAAATATGCAGAATTGATAGATAATCTTGCACCAAATCAAGATATAAAATTGATGGGGCATTCAGCAGGGGGTTTTTTGGCAATGTTGATGGCTCAAAAATTAGAAAGGCGCGATCGCACAGTTTCTGATGTAATTTTATTAGATACTTATCGAGGGGGTCGTGAAGCTATTCAAGCCGAGATGTCAGAAATTCAAGAAGGTGTTGATGCTTTCTTATTAAATCCTAAACGTCAAGAATTAAGACGTTACTTTCTGGATAACCAAAAGTTACGCGATCGCACCTACAATCAAGTTTGGGTCTACTTTAATTTTCTCTGGCATTCAGACATCAAAAATTTGCATATTAATGCCACGATTCACCTCATACGTGCTGAAGAAAACTATGATTATGAAGATGATTGGATACAAGCTACAAAAAGTCAAAGAATCAATCACTATGCCTATGGCGCTCATCGTGAGATGATTGATCCTCCATATCTCAATCAAAACTCCGTTATTATTAATGCCATTCTCAATCCAGAAAATGGATCTGTTGTCTAAATGGCTTACCATACCTACAAATCTCCCCCTATGTTGTTATCATCCATAGTCAAAGATAGCCGGGTGAGTGTTGGAGAATATACCTGCTTTGACGACACTATTACTTTTGCATTGTGGTTTCCTGATGAAAGAATTGAGATTGGTAAATTTTGCTCTCTAGCAAAAAATATTACCATCTTCGGTGGTGGAGAGCATCACCTTACCAGAGCTACGACTTATGCCTTTCGCTTGTTCTTCCCCCACTCCCAAACCCAGTTTGCAGAGCGGCGTGGCGAGGTGCGTCATAAAGGGACTACTTCGATTGGGAATGACGTGTGGATTGGCTACGGTGCAACTATCTTGTCAGGAGTTAGGATTGGGAATGGAGCTGTCATCGGATCTCAAGCAGTTGTTGCCAGCGATATCCCTGATTATGCTATTGCTGTGGGCAACCCAGCCAAGGTTATCCGCTCTCGATTCAGACCCGAAACAGTTGAACGTCTGCTGAAACCGTGCTGGTGGGACCGGGATACCAAAAAAGTTATTGCGAACCTAGAATGGCTTTACCAAAATCCTGATGATTGGCCAGAAAATATCCAGTTGAATGAATCCACAGAAAATTTGCCAGATTTCCCAGCACCTGAACTTCTACAGGAAGACGTTAACAACTAA
>Microcystin_2
TTGCAAGATCAGTTTCAAGTTTCTGAACTATATACTAATATAGCGAAACGCGATCCTCATCTTCAGGATCCTAATTTTCCCCAATGGCTTAATTTTGGTTATTGGAAAGAAGAAACAACTTATAACGGAGCTTGTGCCGCTTTAGCGCGTAAATTAGCCGAAGTAGCCGAACTTAAAGCCGGAGATCACCTTTTAGATGTGGGTTTCGGTTTTGCTGAACAGGATTTACTCTGGGTAAGAGAAAACAATGTTAGCTCAATTATTGGTCTAAATACAACTGAGTTACAAGTAGAAATTGCTCAAGAAAGAGTAGCTAAAGCAGGGTTATCGGACAGGATAAAACTTCAAGTCGGCTCGGCTACTCAAATCCCCTTTCCTGAGAATTCTTTTGATAAGTTGACCGCTTTAGAATGTGCTTTTCATTTTGACACTCGTGAGGATTTTTTTGCGGAAGCTTTTCGAGTTTTGCAGCCCGGTGGAAGGTTGGCTGTAGCGGATTGTTTGCCTAGAGTGGGTCGAGAAATTAACTTCTGGCTGCGGGTTAATAGTAAGAAAATGTGTATTCCCTTTCCTAATCAATACGACCGACATATTTATGTAGAAAAACTCAAAAAGCATGGATTTGTTAATATCCAAGCTTTATCTATTAGTGAATATGTTTGGCCGGCAATGGTTCATTATTTTGCCCAGATTAGCCAAGGAATTAGTAAGCATGATTTAGTTATCGATCTCCAGAAAGATAACCCAGGACTCGAAGCTTGGTCAAGAAATCGGGGTTGGTTTATGGCGTTTGATGATTATCTTTTGTTTTCGGCAGAAAAGCCTAAATTAAACTGAATGACTACTACTTCACCAAAAACTCTGACTATGGATATTCAAAAACCCAGGGTTCTTTTAATCGGAAAAATGTATGATGAAGCGGGGCAAAAACTTCTTGAAGAATCTACTAATATAGAGATTTTGTCCAACCCTACACCGGAGGAAATTAATGAGGCCATTCAAGAAGTATCTGGCGTATTTGTGCGTTATCCTAATAACTTAGAGGCTTCATCAATCCGATTAGCAAAACACTTAAAAGTAATTAGTACCTCTGGATTTGGCACAGATTCTATTGATATTATGGCAGCAACAGAACAGGGGGTTATCGTTGTTAATAATCCTGGAATGTCAACTACAGCTGTAGCAGAACACACCTTATCTATGATTTTAGCCCTTGCTAAAAAGCTCCCTTTTTTAGATCATTGTGTGAAAAAGGGTAACTATTTAATTCGCAATCAGATGCAACCGATTCAACTCGAAAACAAGACCCTTGGTATTGTAGGTTTAGGAAGAATTGGTACTCTGGTGGCTCACAAATGTAACCTAGCACTGGGGATGAGAGTATTAGCTTATGATCCCTATGTTCCAGCCAGCAAAGCGGAGACAGTAGGAGCAACTTTGCTCAAAGATTTAGATGTTCTTCTGGCTGAATCGGACTTTGTTTCTTTGCATACTGAACTAACAAGTGAAACGCGGGAAATGTTTAATATATCAGTTTTTAAAAAGATGAAACCAACAGCTTTTTTAATTAATACCTCCCGGGGAAAAGTCGTTTGTGAAAAGGATTTAGGGATCGCCCTTAATCAAAAATTGATATCCGGATGCGCCCTAGATGTCTTTGAACCAGAACCGCCGGCTTTAGATAATCCCTTATATAATTTTGAGAATGTCATTCTCTCACCTCATTTAGCCGGAGTAACCCCTGAAGCGAGTCTAGCGGCTGCTGTTTCGGCGGCGAATCAAATATTACAAGTGCTTCGGGGAGAGAAGCCTCCTTATATGATTAATCCGGAGGCGTGGAATCTTTTTTAAATGCTGTTTCTCCTCCTGTTAGTAATTGTTGGACTGGTTGCCTCTAATGCAGTTAATAGCTTCGTTAATCGCTATTTAGTTGATGTTATTATTCAAGATAAAAATGCCTCTAAGTTTCTGACAATTTTATTATTTTATGGCTTAGGATTACTTTTAATTACCCTGTTTACTGCATTTTCTAAATTTGTTAAAAAAAGAATTATTCTGGATTGGTATGAATGGCTAAATCAGCAGGTTATTACCCAATATTTGAGTGATCGCGCCTATTATAAAATTAATTTTAGATCCGATGTGGATAATCCGGATCAAAGGATAGCCCAAGAAATAGAACCCATTGCTAGAAATGCTGTTAATTTTGGTTCTGTTTTATTAGAAAAAGTCTTAGAAATGACGACTTTTTTAGTAATTCTTTTTTCGATTTCCCGACTAGCCGCCTTGATTTTAGTGGCTTATACAATTGTCGGCAACCTAATTGCTGTTTATTTAAGTCGAGAATTAGATAAGATTAGTCAAGAAGAATTGGAATCCAAAGCTAATTACACCTACACTTTAACTCATGTTCGTAATCATGCTGAATCTATTGCCTTTTTTCAAGGCGAAAATCAAGAGTTGAAAATCATTCAACGTCGATTTAATAATCTCGTCAGAAATTCTCTCAGTAAGATTGATTGGGAGAAAAATCAAGACATTTTTAGTCGAGGTTATCGCTCAGTTATTCAAATATTTCCCTTTGTTGTCTTCGCTCCAGCCTATATTCGGGGGGAAATTGATTTCGGACAAGTTAATCAGGCTATTATTGCTTGCAGTATGTTTGCTAATGGTTTTTCTGAGTTAATCCTTGAATTTGGTTCTTTGGGCAGATTTTCCAGTTATGTTGAGCGTCTATCTGAATTTTCGTCGGCCTTAGAAGAAATCGGCCAACAAACCAAGGATGCTAGTACCATTAAAACCCTTGAACAAAATCAGATCAAGTTTGAGGATGTTACTTTACAAACACCGGATTATGAAAAGGTAATTGTTCAACATTTATCCCTATCTATCGAACCAGGCGAAGGTTTATTAATTGTCGGACCGAGTGGACGAGGTAAAAGTTCTCTATTAAGAGCTATTGCTGGCTTATGGAATGCAGGAACTGGTTGTTTAAAACGACCTCCCTTAGAACAATTTCTCTTTTTACCTCAACGTCCTTATATTATTTTAGGAACTCTCAGAGAACAGTTACTTTATCCTAAAACAACCCGTGAAATGACCGATGGAGAACTTGAATCGGTTTTACAAAAAGTTAATCTTCAAAATATAGCCACAAAAGTTCATGGCTTTGATGCGGAAGTTCCTTGGGAAAATATATTATCTTTAGGAGAACAACAACGCCTTGCTTTTGCCCGATTGTTAGTAACCCATCCCCGCTATGTAATCTTAGATGAAGCCACAAGTGCTTTAGATTTGAACAACGAACAAACCTTATATCAGCAGTTACAAAAAGCACAGACAACTTTTATTAGCGTAGGACATAGAGAAAGTTTATTTAAGTATCATCAATGGGTGTTAGAACTTTTAGAGGATTCTAGTTGGCGACTTCTTTCCATAGATGATTATCGAGCCTCAAAAGCTCTGTAAATGTCTAAGCATTCCATCAGTCTTGGAGGACAATTGGAAGATAATTGGCGGACTCTGTCAGAAGTATTAGAAACTGCCACTAAACATAATAATCATGGAATTACTTATATCAGAAATGACGCAACTGAATATTTTCAGAGTTATCAAGACTTATATCAAGATGCTTTGGTTATTTTAAATGGACTGGAACAAAAAGGAATAAAATTAGGGCATAAAGTCATTCTACAAATTGCCAAAAATCAAGACTTTATTCCCGCACTATGGGCTTGTTTTTTAGGGGGAATTATTCCAGTTCCTTTGACCGTTGCTCCTAGCTATGATCTGGAAAATTCTGCCGTCAAAAAACTAGAGAATGTTTGGAAAATTTTAGACAATCCCTTGATATTATCCGACAGTGAGCTAATTACTGAAATTGAAAAATTAGGAACTTACTCTCATTTAGAAGGGTGGCAAGTTATCTCAGTTAATGAACTCAGAAAAGCACCCTCTAAAATCGAACAATTGCCGATTCTTGACCCACAAGATGCAGCCTTATTACTCTTTACTTCGGGTAGTACCGGTATGCCGAAGGGAGTAATATTAACTCATCATAATATTCTGTCCATGACTGCTGGTACAGTGGTGATGAACCACTTTACCCAACAAGAAGTTACCCTTAATTGGATGCCCTTGGATCATGTAGGAGCTATCGTATTTTTAGGAATTATGGCGGTAGATTTGGCTTGTGATCAAATTCATGTTCCCATGGAATTAGTCCTACGCCAACCTCTGCAATGGTTAGAACTCATTCAAAAGCATCAAGTAAGCATTTCTTGGTCTCCTAACTTTGCATTTTCCTTAATTAATCAACAGGCCGAAGAACTTAAGCACGTCTCTTATAACCTCTCCTCAATGAAATTTTTAGTGAATGCTGGCGAGCAAGTTTCAGTAAAAACGATTCGCCTATTCTTAGAAATTCTTGAAAAACATCAACTACAGGAGAGAGCGATTAAACCGGCCTTTGGCATGACTGAATCCTGTTCTGGGATTACTTGGTCAGCCGGTTTAAGTAAAAATGAACTCACCGAAGAAAATAGTTTTGTCTCTCTAGGAAAGCCGATTCCGGGAGCAACTATCCGGATAGTCGATCAGGAAAATAATCCTTTACCTGAAAGAGAAATTGGCAGGCTTCAAATTCAAGGTAATTCTGTTACTAAAGGATATTATAATAATAATGAACTCAACCAGGAAGTTTTTCAAGAAGGGTGGTTTACTACGGGAGATTTGGGGTATTTATCTAAGGGCGAACTCTTTATTACTGGGAGAGAAAAACAAGAAATTATAATTAATGGTGTTAATTACTTTGCCCATGAACTTGAAACAACAATCGAAGAATTAGAAGGAGTTAAAGTCTCTTATACAGCCGCCTTTGCCGTCTTTGATCAAAGTCGAGAAACTGATTTATTAATTATTACTTTTAGCCCAGAATCTGAGCAATTTGAACAGGGAATAAAAGTTGTTAGAAAAATTCGCAGTCATGTAACCCAAAAATTCGGGATTGCTCCAGCTTATGTCATTCCCTTAGAAAGAAATTTAGTTCCTAAAACCTCTATTGGCAAAGTTCAAAAATCTAAATTAAAAAAGGATTTTGAACAGGGATTATTTAGCACCCGTATCCAAGAAATAGATCAATATTTAGCAAAAGAGCGTCAGAAAAATCAAACCTTACCTCAATCAGAAAATGAACGTCAAATAGCAGCAGTTTGGAGTGAAGTTTTACAGTTAACCTCAGTTGGTTTAGAAGATAACTTCTTTGAACTAGGGGGACATTCTATACACTTAATCCGAGTTCAAAATGAACTTGAAAAACTTTTTAACCGTCAGCTATCCCTTGCTGAAATGTTTAAAAATCCTACCGTTGCCACCCTAGCCCGTTTCTTAAGCGAAGAATCAAATACTAATCAAGTTATAGCACAAAAAAGCCGTCAACGTGCCGAAAATCGGAGCCGTCGCCATAATGAAACCCATGACATTGCAATTATTGGTATGACGGGGCAATTCCCGGGGGCTAAAAATTTAACAACCTTCTGGGAAAATTTAAAAAATGGAATCGAAACTATCTCTTTCTTTTCTGAAGAAGAATTACAAGAATCGGGAGTGTCTTCGGAACTATTTAATCAGCCTAATTATGTTAGAGCTAGACCAATTCTCGAGCAAGTTGAATACTTTGACAGCGAATTTTTTGGCTATACAGATAGAGAGGCAGAATTACTAGATCCTCAGCAACGTTTACTGCTTGAATGTAGTTGGGAATGTTTAGAAAACGCCGGTTATAATCCTAATACTTATCAAGGATCAATTGGTATATTTGCGGGCGCAAGTATGAACACATATCTGATAAATAATTGTTATCCTAATCGGGGTAAATTAGATAGTAATGACGAGTTACAACCCTTCACACTAGATTCAATGGGAGGGTTTCAAACAATGGTAGCTAATGACAAAGACTATTTAACAACGCGAATTTCTTATAAACTCAACTTACATGGTCCGAGCGTTAATGTTCAAACCGCTTGTTCTACTGGATTAGTTGTAGTTCATCTCGCTTGTCAGAGTCTCATCAGTGGAGAAAGTGATATGGCTTTAGCTGGAGCTGCTTCAATTAATTCTCCTCAAAAAATTGGTTATTTATATCAAGAAGGACTGATTATGTCTCCTGATGGCCATTGTCGCGCCTTTGATGCTGAAGCAAAAGGGACTATTTTTGGCAGTGGAGTAGGAGTAATTATGCTCAAAAGATTGTCAGATGCTTTAGCCGATCATGACCATATTTATGCAGTTATTAAAGGCTCTGCTATTAATAATGATGGTGGTCAAAAGTTAGGATTTACTGCCCCCGGTGGAGAGGGTCAAATTGCTGCCGCTACGGAAGCCCTAGCCTTTGCCGGTGTTGATGCTAATACAATTAGTTTTGTGGAAGCTCATGGCACAGGAACCCCCCTTGGAGATCCCATTGAAGTTGATGCTTTAGCTAAAGTTTATCAGGGTGCAAATGAGGGAGAATGTGCTTTAGGTTCAGTAAAAACCAATATCGGACATATGCAGATTGCTTCCGGTATTGCTGGTTTAATTAAAGCGACTTTAGCCCTCAAATATAGAGTTATTCCGCCTACATTACATTTCCAAAATCCTAACCCTCAAATTAATTTTTCTCAGACTCCTTTTTATATTAATAATGAAGCTATTTCTTGGACTACTAAGCAAGACAAGTCCGAAAAATTACCCCGACGGGCAGGGGTAAACTCTTTAGGTATTGGCGGGGTTAATGCCCATGTTATTCTAGAAGAAGCTCCTCCCATTATTCCTCAAGACAATCAGAGCCAACGTCCCTATCATTTGCTCACCCTTTCCGCTCGAACCGAACTAGCTTTAACAGAGTTAGTAAGTCGCTACATAGACTTTTTAGAAAGTCAACCTGAAAAGGATCTGTCTGATGTAGTATTTACGGCAAATACAGGCCGAGTTCATTTCTCAAATCGTTTAGCCTTAACTGGCTATAAAAATAGTGATTTTATTGAACAATTACGGCAGTTTAAGCAGCTCGATTATGAGTCAACTATTTATGGTATAGTTGATGAAAAAAGACCGTCTAAGATTGCCTTTTTATTTACAGGGCAAGGTTCTCAATATGTAGGGATGGCTCATCAACTTTATCAGACTCAACCCACCTTTAGAAAAACTTTAGACGCAGGGGAAAAATACCATCAAAAACTAACGGGTAAATCCCTACTAAACGTCGTATTTGCCGATACAGATGACTCCTTAAACCAAACCGCTTATACCCAACCTGCACTATTTCTGATTGAAGTTGCTCTCGCTCAATTATGGCATTCTTGGGGAATTCAACCAGCCGCTATTTTAGGCCATAGTTTAGGGGAATATTCGGCTGCTTGTTTTGCTGGTGTTTTTGATCTTGAAAGTGGCTTAAAACTGGTCAGCCATCGAGGCAACTTGATGGGGCAATTACCCCAAAATCAAGGGGAAATGGCGGCTATTTTTCTCGATAAGAACTCAGTTGTTGAGCATTGCCAAAGTCAGGGAATAAAAATCGCTATTGCTGCCATTAACGCGGAACAGCATACCGTTATTTCTGGAGAAAAAAACGTAATTCAAAAACTCTGTAACCATTTTACTAATGCCGGGGTTAAAGTTCGTCAACTTAAAGTTGCCCATGCTTTTCACTCCCCTTTAGTAGAACCAATGGTTGCAGAATTTAAAACGATTCTTCAAGAGATTTCTTTCAGTCAACCTCAAATTTCTCTGGTCTCTAACCTAACGGGAGAAATTGCTGATGACAGCATTATGACTCCTGAGTATTGGCTTCAACATTTACTAAATACGGTACAATTTCACCAAGGAGCTTTATTCCTACAATCTCTTGGATGTGATACTTTTATTGAAATTGGACCTCAACCTATTCTCTCAGGAATTATTCAATCATCTCTATCTTCATCTGAACCTCTAACTCTACCCAGTTTACGCTCGGGATTTTCTGATTGGCAAGTTTTATTAGAAAGTCTGGGTAAACTCTATGTTCGCGGTGCAAAGATAGACTGGTTTAGTTTTGATCAAGACTATCATCCTAGACGATGTGCTTTACCTACTTATCCCTTTCAAAAACGTCAACACTGGATTTCTTTAAAAACCCCATCTGCAACTGTTCCACGGGAATCTAATCTGGTCAAAATGTTATCCGAAAAGGACAAAACTACTTTAATGCAAACCCTCTTAGAAACAGGTCATTATTCTGAAGATGAAAAACCAACAATATCCGCCATTGTTCAACAGTTGATTAAACTGTATTATCAAGAAAAAGAGGACTTTGATTTTGCCAAATTACTTTATCAAGTAGCTTGGCTTCCCTGTGATTTAGCTAACGGTAAGCTAGAAAATCTGACCAGCCTTAAAACGGATTTAGAGGTTTACTTAGAACCCCAATTACAATCCTCAGAATTGATGGGAGTTTCTCTCGCTTTTTCTGAAATGGAAAAACTGGCGGCTGACTTTGTTGTTAAAGCTCTCAAAGATTTAGAACTCTTTCAAATGAATACCTTTCTTGATCCCGATCAAAGTTTTATTCAAGCTGGACTCAAACAAGAATATAAATCTTTCTGGAATTATGTTCTAGAAATATTAGCGAAAGTCGGCATTTTAGAAAAGCAAAATACCCGATGGAAAATTGTTAAAGAACCTGAACAATCTAATCCTGATTTAGCGGTAGAAGATTTAATCAATCATTATCCTAATGCTCAAATAGAACTCAATCTATTTCGACAAGTTGCCACAAATTTAGCGGCCATTATTACGGGAAAAATATCTCCTTTATCTATCCTATTTTCTCAAGATGGACAAGGAGGAGCCAGCGAATTTTATAAAAATACATCTTCGGCAAAAATTCTCAATCTGGGTATCTCTAAAACCGTTGAACTTCTACTCTCAAGTTATCCTCCCTCAGCCTCCCTCCGCATTCTCGAAATTGGTGCGGGAACTGGAGCTACAACCCAACAGGTTCTTAAAGCTTGTAACTCTCGTCAAATTACCTACACATTCACTGATGTTTCCCCCTTCTTTCTAGAGAAAGCTAGAGATAATTTGGCTGAATTTTCTGAACTAGAATACAAAGTTCTCGATATTGAAAAAGACCCGAAATTACAAGGGTTTTGCTGTCATTCTTATGACTTGATTATCGCAGCTAATGTCTTACACTCTACTGCCAATTTACAAGAGGAAACCTTGCCTCATATTCAAAGTTTACTACGTCCAGGCGGTCATTTATTACTGTTAGAATTAACTCAGCAATCTTCCTGGATTGATTTAATCTTTGGTGTCACTCAAGGGTGGTGGCGTTTTAGCGATTATCATTTGCGCCCAAATCATCCTATAATTACAGCATCTACTTGGGAATCTATGCTGCTTAAATCGGGTTTTTCTCAGGTGGAATTTGTTTCTCCTGATCAAAAAATAGGTACTGCTTTATTTCAGCAAAGTATTATTCTGGCTCAAAGTTCAGAAATCTCCTCTAACACCGCTAAAAACTGGCTAATTTTTACTGATGTTGAACCCCAGCAAAATACTTTTGCATTAGGGATTCAAGAGCAACTACTGAAAAAGTGTGATTCCTGTCGGATAATTTATCAAGGGGAGAAAAATACACAAATATCATCTTCTGAGTCTTGTTTGAATGCTAATCAACTACAACAATTAGAGGAATGGTTTGCGTCAAATCCATCTCCAGATCGGATTATTTATCTTTTGAATAGTGATGGCAAAGATCAACCAGAATCCATTTTATTGAATCGCTGTAACTATCTTTTAAATCTTCTCAAAGCTATTCAAAAAATCCCTAATCCCCCTCAATTATTCCTTGTTACTCAGGGGGCCCAACCCTTTGAATTAGAACAGCCTTCTTTCGGGTTTCAGTCTCCTCTTTGGGCAATGGGGCGTGTTATTGCCCTAGAAAATCCGCAATTATGGGGAGGTATGCTCGATCTTGATCCCGACGTTGACATTAATCAAAATATTACCGCATTACTATTAGGATTAACTCATGCTCACGATGAGGATCATTTGGTCTTCCGCAAAGGTCAAGGCTATGTTGCTCGTCTGCTTCCTCTGAAGTCTCTAGAGACAAAAACCATTAAGATTCAACCTGAGGCTACCTACCTAATTACGGGAGGAATAGGACATCTAGGCTTAGAATTGGCGGAACATTTAGTCAATTTAGGAGCAAAACATCTCATTTTAACGACACGCCGCTCATTACCAGTCCGCTTCCTGTGGGATTCAGCAGCCGAATTAGCTCAAATATCACAAAAAATCAGAAAATTAGAGGAAAAAGGAGCATCAATCGCAGTCACTTCGGCAGATGTTGGCAATTTTGAGGCTATGCAGGCCATATTTACCCAGATTGAAGAAACCGCTTATCCCCTGCGTGGCATTTTCCATCTTGCCGGAATCTCAGGCCGACAAGCTCAATTAAAAGACTGTACTTTGCAGGATCTCGAAGCAGTTTTTCAGGCAAAAGTTAAGGGTTCTTGGAATTTACATCAACTATCTTTGGGTAGTCAATTAGACTATTTTGTGCTGTTTTCTTCGGCGGGTGCAATTTGGGGGGCAAAAGAACAAGGGTTATATGATACTGTTAGTCATTGGCTGGATGCTTTGGCTCATTTCCGTCATCTTCAAGGGCTGCCTGCAACGACTTTAAATTGGGCATTATTGGCGGGTCATGGTATAGTATCTCAAGACTATGAGGACTGGCTCAAACAGATTGGGATCAGGGAAATTGCTCCAGATATGGCCTTGAGAGTGATGGATGCTATTATGGCTTCTAATCAAACACAGGTTTTAATCGCCGATGTGGATTGGGTTCGTTTCAAAAATATCTATCAATTTAAAGGCGAGAAACCACTCCTAAAAAATTTAGGACTCTCAGAAATTCCCATTAATTCTGTTCAAGAATCAGACTCTGTACTGCATCTTTTAGAGGAGATGCCTTTCGGAGAACGTCGGGAATATTTGTTAGAATATGTTAGCAAACAAGTCAGAATGATTTTAGGGATTAAATCTATGCCAGATACAGAACAGGGATTGATAGAAATGGGGATTGATTCCCTATCCTCTATTGAATTGAAAAATCGTTTAGAGAAAAGATTAGAAGTTCTCTTACCCACTTCTTTAGTCTTTGACTTTCCTAATATTAGACGCTTAGTTGATTATCTGTTTGACCGTATTTTCGGTGAAAAAGTTCAAAAAACAGCCGAGAAGATGATTAACTTCACTGAAGTTCAGCAGGAGATTAGTGAGGATTTAATCTTACAAGAACTTACTGATTTGGAGGCTTTTTTAGGAGATTAAATGAAGACAAAACTACCGATTCTTGGCGTTTTAGGGGGTATGGGACCAGTGGTTACCGCCGAATTTCTTAAGTCGATTTATGAATATAATCCTTTTATTGATAAGGAACAAGAATCCCCTAATGTCATCGTTTTTTCTTTTCCCTCTGCACCCGATCGCACAGGTTCTATTGATAGTGGAAAAGAAAGAGAATTTATTGATTTTATCCAAGTCAATCTGGAACATCTCAATAAACTGGCTGATTGCATAGTCATTGGCTGTTGTACGGCTCATTATGCTCTGCCTCAGATTCCCGAAAATCTGAAGGATAAACTTATTTCCTTAATTAAAATAGCGGACCAAGAACTCCAAGAATATAATGAACCCACCCTTTTACTTGCTAGTACAGGGACTTACCAGAAAAAATTATTTCAGGAAGGCTGCACCACCGCAGATCTGATTATTTCTCTCTCAGAAAGCGATCAAAAGTTGATTCATGAAATGATCTATAAAGTGCTAAAAAGAGGACACGATCCGTTAAGTATTCTTAGGGATATAGAAGCATTATTAGAGAAATATAACACTCGCTCCTATATTTCTGGGTGTACCGAATTTCATCTCTTAACAAAATCTCTCAAACTCAAAGGAATTGACTCCATTAAAGCGATCGATCCTTTAAGTACCATCGCTCAAAACTTTTCTCAGTTAATCATCAAACAAGCTCAGGTAGATCTAGTGACCGACTGCCATCAGCCTTCAAACCCAAAAAGCCCTTGAATGGTTGAGAGTATAGATTACAAAAAATTAATGGCAACGACCTTAAGCAAAATGGAGGTCATGCAGGCTCGTATCAATGAATTAGAAACGAGACAAAGTGAATCTATTGCGGTGGTTGGGATGGCTTGTCGTTTTCCTGGAGGTATTAATTCCCCAGAAAAATATTGGAGTTTTTGTCAAGCTGGGCTTGATGCTATAGTGGAAGTCCCTAAAAGCCGTTGGGATATCTCAAAACTGTATTCTCAAAAACCAACTTTAGGAAAAATGAACACCGCTTATGGGGGATTTCTTCAAGAGAATATCACAGAATTTGATGCTCGTTTCTTTTCGATTTCAGCAAAAGAAGCAGCCTCCATGGATCCTCAACAAAGGTTACTCTTAGAAGTTGCTTGGGAAGCGTTAGAAAACGCCAATTTACCTCTGAAAAATTTAGCCGATAATAAAGTAGGGGTATTTGTGGGGATTACTAGCATTGATCATGCCCTGAAGGTTTACGGTACAAACTATGATCAAATTGACTCTTTTTTTGGCAGTGGCAATGCTCTAAGCGCCGCCGCCGGAAGGCTCTCTTATTTTCTCAATCTTCACGGTCCTTGTCTCTCGATTGATACAGCCTGTGCATCCTCATTAGTAGCCGTCCATCAGGGGATTCGTAGCCTGAGAAATCGTGAATGTGAACTCGCTTTAGTGGGTGGGGTAAACCTCATTTTAGAACCCGCAATTACGATTAGTCTTTCTCAGTCGGGAATGATGTCCCCCGATGGGCGTTGCAAAACCTTCGATGCCTCTGCTAACGGATATGTGCGAGGGGAAGGCTGTGGGGTTTTAATCTTAAAAACTTTATCAGAAGCCCAGAAAAACGGGGATCACATTCTTGCCCTGTTGCGAGGTTCGGCGGTGAATCATAATGGGGCTGCTGCCGGTTTAACCGTACCCAGTGGACCCGCCCAGCAAGAATTGCTCCGTCAAGCTCTAGCTGATGCCAGAATAGTCCCTGAAGATGTCAGCTACATAGAAGCTCATGGCACAGGCACTTCTTTAGGAGATCCCATCGAATTGAATGCCATTGCCTCAGTGTATGGAAAGCGCTCCGACCCCCTTTATGTCGCCTCAGTGAAAACCAATATTGGTCATCTTGAAGCTGCGGCTGGCATGGCTGGAATAATCAAAACAATTCTGATTCTTCAACAGGGTGAAATCCCGCCCCATCTTCATTTCCAAAGCCCTAATCCTCTGATTAATTGGCAAGACCATCCTATTGAAATTCCTACTCAAAATATACCTTGGCCGAATAACAATAAAGTCCCTATAGCTGGGGTAAGTTCTTTCGGGTTTTCCGGCACAAATGCCCATGTCATTGTTCAACAAGCACCCGTAAGCAAAATCTCAGAAATTCAACAACAAATTCCTAGTCATCTCTTAACTCTTTCAGCCCACAACAAAACCGCTTTAAAAGAATTAGCTAAACGTTTTCATACCCTCCTAGAATCTCATCCTGAAATTGGAGATATTTGTTATAGTGCAGCTGTCGGAAGGATAGATTTACCTGAGCGTTTAGCCATTGTTGGCGATACTTGTCCAGAATTGCAACAAAGATTAGCCGCTTTTGCTGAAGAAAACCCGCTTGATGATTTGACTTTTTATCAACGTTTTACATCGGAAAAATCCCCTAAAATTGTTTTTCTTTTTACAGGGCAAGGGGCTTGTTATCCCGGCATGGGGCATCAACTATATCAAACTCAGCCGACATTTCGTCAATATATTGATCAATGTGCCGAAATATTGTCGAAGTATTTAGACCATCCTTTAACTGAAATATTATTTGGTGAACAGACCGATTTACTCAATCAAACTGCTTACGCTCAACCGGCTATATTCGCCCTAGAATATTCCCTAACAATGCTATGGAAATCTTGGGGAATTACCCCCACTTTACTGATTGGTCATAGTGTGGGAGAATATGTAGCAGCTTGTATCGCAGGAGTATTTAGCTTAGAAGCTGGACTCGCCTTAGTTGTCAAACGGGGGCAATTAATGCAAACCACGACCTCTGGGAAAATGGCTTCAATTTTTGCTGATGAAGAGACAGTAATTTACCTAATTAAAAATTATACTCAAACAGTTTCAATAGCTGCCATTAATCACCCTCAACAGATTGTTATTGCTGGAGAAAGTGCCAGCATTGAGGAAGTTATTAGCACCTGCAAAAAGCAAAAAATTCCCGCTCAATATCTTCCCGTTACTCAGGCTTTTCATTCCCCTTTAATGGAGCCAATTTTAAAAGAATTTGAAAAAGAGGCTCGTCAAATTTCTTATCAACGCCCCCAAATTCTCTTACTTTCAGGACTTGATGGAGAGGTTTTAGAAAATGCACCAGATGCCACTTACTGGAGCAAACAATGCCGAGAACCAGTAAGATTTTTGTCGAGTTTAATAACCGCTTTCAACAAGGGATATAACCTATTTTTAGAAGTGGGACCAAGACCAATACTAGCAGAACAAGGTCGTCGTTATAAAGATGAGGTCATTTGGTTAAGTTCTCTCAATCGTGGCTTAGATAACTGGCAGACAATTCTTTCAGCCTTGGCACAACTCTACCTCAATGGCGCACCTTTCAACCCAGAACAATTCAATCAGAATTATGGCTATAAAAAAGTCAGATTGCCGAACTATCCCTTTCAAAGGAAACCTTTCCAATTTCAGCCTAATCCTCGAACAGAAAATCAGAGCATTGACAAAATATTCCTAGATTCACAAACCTCTAACCTTACCGATACCGAAACCACAGTTTTCAATATGCAAAAACATCAACAGGAAATCCGTAATCAATTAAAATCAATTTTGGCTTTACTTCTGAAAGAAGATGAGAACGATCTGCCAGAGGATGAGACATTACTAAACTTAGGAGCAGACTCAATTATCTTGACTGACTTTTCTCGCAAAGTCGAAGAAAAATTTCAAGTCAAAGTGAAAATAGATCAACTCTTTACCGATTTACAAACTCTTGTTGATATCGCCGAATACCTCTGCCAATTTGTCAAAGAAAAACCCTTAGAAAATACTTCAGAAATAACAACTAAAGTTATCGATGATGAGACAGAATTAAGCAATTATTTGCAAGTCATTGAGCAATTGCAACCCATCGCTACAGCCTATATCATCAAGGCCTTAGAGTCCTTAGGAAAAAAACTTAATCAGGGGGAACAATGGACGATAGAAAACCTAAGACAAACCTTACCCGTTGCTCGTAAATATCACATTTTGCTCAATCGTTATTTGCAGGATTTAGAGGAAGCTAATATTCTTCACAATCAAGGGAATATTTGGACTGTCAAAAACTTGCCTGAATCTTTTTCCTTACCCCAAGCCCTACAAAAGCTAGAAAAAACTTGTCCATCTGCAAAACCTGAATTAGAAATGTTGCAACGCTGCGGCGAAAATTTAGCAGAAGTTCTCAAGGGAAATATAGACCCCTTGACATTAATTTTCCCAGAAGGTTCCGTTGCTCATGCAGAAAGTATCTATGGCAATTCTCCCGTATCTCGATTGATGAATCAACGAGTCGCCCAAGCTATTAACCAGATTTTAACCAACTTTTCTAATAGTGATCACCCCTATCAAATTCTCGAAATAGGAGGAGGAACTGGTGCCACTTCAGAAGCAATTCTTAACCACTTAAATCTCGATCATATCACTTATTCTTTTAGCGAAGCTTCTCCCTTCTTACTGCATCAAGCTAGGCAAAAATTTCAGAAAAAATATAACCTAAACTTTCATCAACTAGACATTGAAAAGTCCCCCATTTCTCAGGGGATACCTGCTCGTAATTATCATATTGTTGTGGCCGCTAACGTCCTTCATGCGACTCGAAATATTACAGAAACTCTAACCCATATTCGGGAACTGCTGCGCCCCGGTGGTTACTTAGTTCTCCTCGAAACCGTAGAAAATAACTCATGGCTGAATTTAACCTTTGGATTAACCCCCGGATGGTGGCGCTTTCAGGATCAACAATTACGCTCAGATACACCCTTATTAAGGGGTGAAAATTGGTGTTCCGTTTTAAAAAGTTGTGGGTTTGCTACGGCGAATAGTTTCTCTAAACAAAACAATATTCCCATTAACAATGGCCAAGAATTAATTCTTGCTTGTGTGCCAGATGAACCCCTCTCAATTCCTTCAATTCCTAAGTTCACTGTCTTTGGTGAAAGCTCCGGTAAAGAAGCCTTAATGATGGCTCAATTACAATCTTTAAAAGACCTAAAAGACCTCCATGAGAAAACCATTATCAAGCAATTAGAAGTTCTTCAAACTGCCACCGTCTCCCCCAGTATAGCCCCCGAAATATTAACGAATCAGACTCAAATCATTCCTACCCAAAGCTCTAAGACAGAAACTTACCTTCCGGTTTCTCAAGAGAAGCCCAAATCTCCTGAGAAACCTAGTTCTCCCAATTTAAACCCCTTAGCTTTAAAGCTGACTGAGAACAAATCCTTAACCGAACAACAACAAGCCTTTATTCAAAATTTACAGAGTATTTATAACCAGAAAACCGCCAAATCAAAAGCCTATTCACAAAATAGCCGTAAGACAATGGTGGATGTTAAACCGACTATTGACTTCCGCATGGCCTTAAAAGAATTTCAATATCCCATTGTTTCAGAATCTGCTCAAGGGGCTTATTTTAAGGACATTGATGGCAATAATTACATTGACTTAGCTATGGGGTTTGGGGTTAACTTTTTTGGGCATAGTCCTGATTTTGTCATTGAAGCAGTTCAAGAACAAATGAATCGAGGAATAGGCTTAGGAATGCAGTCAAATCTGGCCGCCGAAACCGCCGCTTTAATTAGTGAAATGGGCCGGGTCGAAAGAGTCGCTTTTAGTAATACGGGAACCGAGGCGATTATGGCGGCTGTTCGCATTGCTCGCTCCCGGACAAAACGTCAAAAAATTGTTATGTTTGCCGGCTCCTACCATGGAACTTTTGACGGCATCTTAGCACGAGTAGGAGAAGATAAAACCACGACTCAACCCTTAAGTTTAGGCACTCCTTTAGGAATGGTTGAAGACATAATAGTCTTGAGTTATGGAGTTGAAGAAAGCCTCGATATTATTGCTACTCATGCTGATGATTTAGCTGCCGTATTAGTCGAACCAGTTCAAAGTCGCAAACCCGATTTACAGCCTCAAGAATTTCTGCAAAAACTACGACAAATAACCCATAAAAAAGGGATCACACTCATTTTTGATGAAATTATTACCGGCTTTCGGATTGCTCCGGGAGGAGCGCAAGAATGGTTCAATGTTGAAGCTGATATAGTCATTTATGGTAAGGCCATTGGAGGAGGTTTACCAATTAGTATGATCTGCGGTAAAGCAGATTTCTTAGATACCGTTGACGGCGGTTTCTGGCAATACGGAGATGACTCTCATCCCCAAACCGAGTTAACCGCTTTTGGGGGAACTTTTTGTCGTCATCCTTTAGCCCTTGCTGCTTGTCGTGCTGTGCTTTTACATCTTCGGGAAAACAGTCCAACGATTCAAGAAAAAGTGAATCAATTAACTCATCGATTAGCCACCGAAGTTAATCAGTTTTTTCAAGAAATAGGCATTCCGATTCGGGTTGTTAATTTTGGCTCTTTATTCCGCTTTGAACCTTTTGGAGCTTATAGTATCTTCTTACAACCCATCGAATTACCCCTCTTTTATTACCTATTAAATCTTAAAGGAATCTACACATGGGAAAAACGAGTTTGTTTTCTCTCCACCTGCCATACTAATGAAGATATAGACAGAGTTATAGTAGCCGTCAAAGAAGCGATTACGGAATTACAGCAAGCTGGTTTTTTTGCTAATGCTAAACGCCCTCAAGTCAAGAAAGAAGAAAAAAAGCCTCTCTCTGAAGATGAAGATGGTAGGGGACATCTACCATCTTTAAATCAGTCCTTTCCCACCAGTGAAGCTCAACGTCAACTTTGGTTATTAGCTGAATTAGACCGTAATGCTTCAGCATCCTATAACGTCACAACATCTCTAGAATTACTAGGTTCTTTAGATGTTTACATTTTAGAAAAAACGATTAATCAAGTTATTAATCGCCATGAAGCTTTGCGAACCAAAATTATAGAACAAGGAGAATTACAGGAAGTTGTCAATGAAGTTAACATTAAATTAAACCTCATTGATTTTAAGGATGAAGATAATCCCGAAGCGACGGCCTTAGCGTTACGATCTCAGTTTTCCCAAAAACCCTTTGACCTGTCGATTGCTCCTTTATTTGCTGTGATTTTAATGCGCTTAAAATCTGACCATTATCTGCTCTCTTTAAAAACTCATCATATTGTGGCAGATGGTTGGTCACTAGGATTAATTTTGCAGGAAATTGGTCAACTTTATTCATCCCAAAATAACACAACTAAAGAGGTTCTCACACCACCGATGCAGTTTCGGCAATATTTAACTTTGCGAGCGCAAGAGACGCAAAGTCCACAAATGTTAGAGCATCGGGATTTTTGGTTGAAAACCTATCAGGAAGAGCTGCCAACCTTTGAGCTTGCCACCGACTTTCCCCGTCCCGCCGTTAAAACCTACACTGGCGGACAAGAAAGTCAAGTCATTCCCTCGGAAGTTGGGCAAAATTTGCAGAAAGTAGGACGCAAAAATAAAGCTACATTATTTATGACGATGTTCGCCGCTTATACTGCTTTTTTGCGTCGAATTTCTGGCCATAAGGATTTAGTCATTGGTATTCCTATTTCTGGGCGACAAATAGAAGGTAGTGACAACTTAGTAGGCTTTTGTTCTCAATTTTTACCCCTGCGGATACAAGTCGATGCTACCACCTCTTTTATTGAACATTTACAACACACTAAACAAACCCTGATCGACGCTTTTCGCCATCAGAGTTATACTTTAGAGGATTTATTAGCAGCTTTACAATTACCTAGAGATTTTTCTCGTTCTCCTCTCATTTCGGTATCTTTTAACATGGATCCTAGTTTAACTCTGCCTGAATTTAAAGACTTAAAAGTATCCTTGCCACCGTCACCGATTGGTTATACACCTTTTGATCTAGGATTTAACTTAATTGAACTTAATGATAACCTCATTATTTACTGCAATTACAATACAGAACTCTTTAAAAAAGAGACAATTAAACAATTTATTGAAAGCTTTGAAATTTTGCTGAGGGGAATCATTGACGATGCTAATCATCTTCTTTATCAGTTACCTTTATTAACCCCAGTCCAACAAGAGAAGTTACTCAGACAATTAACCGGAAAAACTCGCAAACTCCCTGAGAAAGCCACCATCATTGATGACTTTATAGCTCAAGTTAAATTAACCCCTAATACTCCCGCCTTAATTGCAGGAAAAATTAGCCTTAGCTATCAAGAATTAAATGAAAAAGTCAATCGTCTTACCCATTATTTACAGCAGGAATATCAGCTAGGTGTAGGAAAAGTGATTGGGGTCATGCTCCAGCGTAATCACTACTTAATCATCGGGATTCTGGCTACCTTTAAAACTGGAGCGACTTACGTTCCTATAGACTCTCAATATCCTCACAGTCGCATTGAGTTTATTTTAAAAGATAGTGGCTGTCATGTTTGCCTAACGGAGAGTAATTTTATCTCTAAGTTACCTGAAAAAATGGAGAAAATTTGCTTAGATAAAATTGATCCTATTGTTGAAAAATATGACAAAGATGAGCCTAAAATATTTCGCAATTCTAGCCAAACCGCCTATATTTTCTACACTTCAGGTTCAACTGGTAATCCTAAAGGAGTCATGGGCCGTCACATCTCAATTTTGAATGTTATTCAAAGCTTACGACTTACCTTTGATTTAGATAAACATCCTGAATGGCGCTATATTTTCACAGCTGCTGTTACTCATGATCCATCTATTCGTAATATTTTTCTCCCCTTAACCATAGGTGCATCCCTATATATGTACGAAATAAAATATATAGGACATTTGGTTTCTTTCCTACAGGAAAATCAAATTAATGCCCTACACACCACCCCATCTATCTATCGAGAAATCTTGGGGCTACTTGAACCAGGAGAAACCATTTCCAGCTTAAAATATATCTCGGTAGGAGGGGAAAAATTAGATCGGGAAACTGCCTTAGCTTTGCGGAAACGTTTTCCAGCAGAAATTATTAGCAATGTTTACGGATCTACAGAAACTTGTGTGGGAGTATCCCAGTATGAAATCAAGGAAAACTTAGACAGCGAAATCCCCCTCGGTCAAGTTTTCCATAACAATCGCTTAGGGGTTCTTGATGAATTTAATAATCCCGTTCCCCTCCATGTAATCGGCGAAATTTGTGTAGAAGGTGCCGCCCTAGCATCGGGTTATCATAACCAACCCGAAATGACTCAAGAAAAATTTAAACCTAGCTTTCTTGATGAGACAAAAACTCTCTTTAGAACCGGCGATTTAGGCAAGCAAACTGCTCCCGGTATCATTGAGTTTATGGGACGAAAAGATAATCAAGTTAAGGTCAATGGTTATCGAATTGACCCCGGAGAAATTGAATATCAATTGACTCGTTATGCTCCCATTGAAAGAGCGATTGTTTTACCCGTTCAAGTTAATAATCAAACTCAATTATCTGCTTACTGTCAAACAGACAAAACTCTAGAAATTGCTGAGATTCGAGAATTACTTGCCAAATTTTTACCAGTTTATATGATTCCGAGTTACTTTATTTTTTTAAAGCAATTCCCCTTAACTCGACATGGGAAACTTGACCTGCACTCCCTGAGAGAACTCAGAGAAACTGGTAAATCTCTGGTGAATTCTAATTATGTTGCACCCCGGAATTATTTAGAATCCAATCTCGTTAGTATCTGGGAAAAAATTCTCTCTAAACATCCTATCGGTATTTTTGATAACTTCTTTGAAATTGGCGGTCATTCTCTACTCTTATCAAGGGTTGTAACCCGGGTTCATAAAGAACTAAATGTATCCGTAAAATTGGCTGACTTCTTTAAAGTTCCAACCATTGCTGGATTGGCTACTTTAATCTCCCAGACTCAATACAATTATCAAGAACCCATTTCGGCAATTCCCCCCCAAAAATCCTATCCGATGTCTCATGGTCAGCGTCGTCTTTGGGCTTTAGAATTCCTAGATCAAAATCATAATGCTTACGGAATGCCCAGTGCTTATCAATTCAAGGGCAATCTCAATATTGACGCTTTTGAAAATGCCTTTCAACAGTTAATTCAACGCCATGAAATTTTGCGGACAACCTTTACTTTAATCAATAATCAACCCCGTCAAGTTGTCCATAATCAAATGAACTTTGTCATTAAACAAATAGACCTGACAGCTTATGTTAGCACAGAACAAGAAAACCTGATCGAAGAATCAATCAGCCATAATGCCAAAACGACTTTTGATTTAGAAGTGGGACCGTTACTTAAAGTTAACTTACTTAAACTAAGTCAAGAGAATTACATCGTCTTGTTTAATATGCACCATATCATTTTTGATGGTTGGTCAGCAGGGGTTTTAATTAAAGATTTTCTCACCCATTATCACGCCTATGGACAAGAAAATTCCCAATTAATGCCCCCTCTTAGAATTCATTATAAAGACTATACTTCTTGGCAAGAAAGTCAATTAGAGACCTTGAAACTTCAAAGTCAACGGGATTACTGGTTAGCTAAATTAACTCCAGTTCCTGTTCGTCTTAACTTACCTGTTGATTATCCGCGCCCACCTGTTAAAAGTTTTCAGGGAAATACAATTACATGGCAACCTGAACCCGAATTGATCGATACTTTTGAGAAGTTAGTTAAAGCACAAGAAGCCAGTTTATTTATGGGTTTAGTTAGTTTGGTTAAGAGTTTTCTATTCCGTTATACTGAGCAAAATGAAATTACAATAGGCTCTGCTATCGCTGGCAGAAATCATCCTGATTTAGAAGATCAAATCGGATTTTATGTTAACACTCTCGTCCTGCGGGATCAGATAACAGATCACGACAGTTTTACGGATGTCCTTAGCAAAGTAAAAACAACCACTTTAGAGGCTTATGATCATCAAGACTATCCCTTTGATCAGATTGTATCTGATTTGAATTTACAACGAGATCCTAGCCGTAATGCTCTCTTTGATGTTGCAATTGTCCTGCAAAATAATCAAAATGTAGATCTGGCCTTGGACGGAATTACAGTTAACTCCATTGACCCAAAAATGATTACCGCTAAATTTGATTTAGAATTTATCTTTGTTGAGGAAGAAGAACTTTATCTCAAGCTAATCTACAACACAGATATATTTATCCATGAGCGAATTTTATTGCTCATAGATTTGTTCAAAAACTGGCTAGAGCAAGTTTTAAAATTTGCCCATGAACCTTTGATCAACTTATCCTTAGCTTCCTCAGAAAATCTTATTCAAGAGGGGCAGGATATGTTCACAGAAGATTTTAATTTTTAGATGGACTTTCAAGATAAAAAGAACTTATCCGAAAACGACCAATCAATCCAAACTAGAGTTTTTAAAGCTCTTAGTGAAGCTAAAGAAAAATTAAAAGCTTTCGAGTCTCAACAAAGGGAACCCTTAGCTATCGTGGGTTTAGGTTGTCGTTTCGGTGATAATATTGCGACACCTGAATCTTTCTGGTCTTTTCTCAAAGCGGGTAAAAATCACCTCAGAGAAATACCTAAGGAGCGCTGGAACCAGCAGGATTTTTATGATTCAGATCGGAATAAAGTGGGTAAAATCTATGTTTCTCAGGGGGGGTTTCTCGATGATGTCTCCCAGTTTGATGCCCATTTTTTCGGAATTGCTCCCAAGGAAGCCGTCGCTATGGATCCTCAGCAAAGATTGCTTTTAGAGGTAGCCTATGAAGCTTTGGAAAATGCAGGAATGGCAACAACGACGGCTAGAAGGGGAAAAACAGGGGTTTTTATCGGGATTACTAACAATGACTATGCCCGTATTCTTACCTCAAATGAGGACTATAATGCCATCGGAGCCTATCATATTTCGGGCAATCATACTAACGCGGCAGCTGGGCGTATTTCTTACCTTTTAAATCTTAATGGTCCGAGTTTGGCAGTAGATACCGCTTGCTCTTCCTCCTTAGTCGCTGTTCATCTCGCTTGCCGTTCCTTACGTTCCCAAGAATGCAGACAAGCTTTAGTCGGAGGAGTGAACTTAGTTTTAACTCCAGAAGTCGTCATCGCCTTGTGCCGCAATCAGATGTTGGCCCCAGATGGCCAATGCAAAACCTTTGACGAAAGTGCCGATGGGTTTGGAATCGGCGAAGGTTGCGGAGTCATCGTCTTAAAAAGACTCAGTGACGCTCTTGAAGATGGTGATCACATTTGGTCCGTGATTCGAGGGACCGCAGTCAACAACGATGGAGCCAGTGGCGGCTTTACCGTTCCTAATGGGCCCGTACAGAGCGAATTAATCAGAGAAGCTCTAGCTGACGCTCGTTTAGATGCCGAGGCTATCGATTATGTTGAAGCTCACGGTACAGGAACATCTTTGGGAGATCCCATCGAAATTAAAGCCATAGCCGAGGCATTATGCGTCAATCGTCGCAAATCTAACCCTTTATTAGTCGGTTCTCTCAAAACTAATTTAGGTCATCTGGCGGCGGCGGCGGGAATTTCAGGATTAATTAAAACCGCATTATCGCTACACTACCGTGAAATTCCGGCTCATCTAAACCTTAAAAAACCCAATCCTCATATTAATTGGGATGCCTTGCCGATTAGTATCGTTACGCAAAATTGTCCTTGGAATGTTAATAATGGTAAGCTCAAAGCGGCTGGAGTCAGTTCTTTTGGAGCATCAGGAACCAACGCTCATGTTATTTTAAGCGAACCACCTCAACCGCAACCCCAAAACCCAAAAATATCACCCATTCTCGTTACTTTCTCGGCTAAAGAACCCGAACGTTTACGTCTTTTTACGACTCAATTTGTCGATGAGCTTGAGCAGAAAACATATCTCAACGTCAAGGACATTGCTCTATCTTTAAATACTGGTCGTTTTCCCCATAAACATCGTCTCGCTCTTTTAGTTTCTAATCAAGAGAATCTGCATCAAGGAATTCAGGCTTTTCTCAATAGCAATGGGGATGAAAAGCAATTTCAAAATATTCAAAATAATAGCTTCGACATCATTTATGGAGAAGCGCAAAGCCATCCTAAAGTTGCTTTTCTCTGCAATTACGAGGAAGAAATTAGTCCAGAAATCATTGAAAACCTGCTTAATAATGAGCCAGTATTTCATGAGGCTTTTAGGCAGTGCGAGCATCTGTTTAAAAAATATTTAGAATTTTCTCTTCAGGAATTATTGTCATCTAAAAAAGCCTTAGAGCCTCAGATTTCTTTGTCTGTACAACCGCCATTATTTGCCTATCAGTATGCTCTTTGTGAACTCTGGAAATCGTGGGGAATTTCTCCTTCTGCAATTTTAGGTTCTGGATTAGGGGAATATCTCGCCGCTCAACAAGCGGGCGTCTTTTCCCTTGAAGATACCGTCAAGCTGGTGGCGAAACGCACCAGAATTAGCCCACAAAACCCCAACTCAGAAGACCTTTTATCCTTGCTCACAAGCACCCCAGAAGTCGATTCTAACTCCCCCGATATTACCCTAATTTATCAGGGTGAAGTTGTGAAAAAATCTCTCAGAAATTTGGTGAATAGAGGGGAAAAGATTAGGCAGAAATCCGACGAAATCGCCCAAGGAATTTCTACTCTGCATCAAATGGGATATCAAATCTTCCTAGAAATGGGAATCAGTGCCAATCTCATTAATATAGGTCGTCAAAAGTTAGGGGTAAATTCAATTCTATGGTTATCTAGTTTAGGGAAAGATTGTCACAGTGATCAGCATGAGCAAAGGGTTCTAGGTCAACTCTATGTGAGAGGATTTAATATTAACTGGGAAGCCTTCCATCGCTCACATCCAGGGCAAAAAATTAGTTTACCTAATTCGCCTTTTATCCGCAAACGCTACTGGATAAATTCTGGCAATAAATCAGAGTCTTCTAGCTATAAAAACCCTAATTATTACTCTGGACATCCCTTACTAGGCGATCATTTTCCTTCTCCCTTAGCTCTCCGTCAATATCGAGGGAGCATTAGTCAACATAAACCTGCATTTTTAGGAGAACATCAGGTTTTTGATCAGGCCATATTGCCAGCATCTGCCTTGATAGAAATGGCTTTAGCTGCTGGGGAGAATCAAAGAGTTATTTTAGAAAATGTTGAATTTAAGAAGGCATTAATTTTAAAAGATACGGAAGACACATTACAGTTAATCATTGAGCAAAAAAGCTTTAAAATTTACCATGCACTTGAGCCAAATTGGGAAGTATTAGTTACTGGAACAATTGAGGAATTGAAATCAACTAATTTAACCAATTGTGATCTAGAAGAAATCGCAAAAAATTGTCCTGAAGAAGTCGATATCAACTCCTTTTATGAAACTTATCAAAAATCAGGGATAAATTACGGGAGTAACTTTCGGCTCATTCATCAACTGAAGCGCGGAGAAAATACAGCTTTTGCTCAAATCAAATTAACCGATAGATTAGAGCGGGAAAAATATCATTTTCATCCTGCTATGTTAGACGCTTGTTTTCAAGGGATTGCTGCCATTTTATTTAAAGAAGAATCCTCAGTAACTTATGTTCCTGTTCGTCTTGGTAAATTGGCATTTTTTCACCCTCCTGATGAGCAGGTAATCAGCGCGGTTCGACTGAAGAACTCCTCCCCTAACCCTAACATTATTATCGCTGATATTGATATCTATTCCCCCCAAGGTCAACCCTTAGCATCCCTCACCAACTTAGAACTAAAAGCCGTTCAATCCCAAGAGATTATCCCCCAAGAAATCCCCCCTCAAATCTATCTAGAAGAATGGATGCCTTGCGAGGAATTATTAGGGAATGGCAGAGACACTTTAGTAGCTCCCCAGGTAATTAAAAATCAAATTCACCCCGCACAGTTAGAACAACAACTAGGGGAAAAATTGGCGCAATATGAGCGCTTAATAGAAGCCTTGGAAAAGTTAAGCGTTGTCTATATCTGGGAAGCCTTAACAAAACTTAATGGACAGCCAAAATTAGGTCAAACTTATTCCGAGGCACAGATAGCAAATCAAGGTCAAATTGTCGATTTTTACCTACCTTTATTGTCTCGATGTTTAAGCATTTTAGCTGAAGAAAAAATCGTTAATCAGACAAAAGATGGCTGGTTATTCCTCAAAAAATTAGAAGCACCTTCATCCCAATCACAAATTAAAATTCTCCGCCAAGAATTTGCCGATTATCCAGCAGAAATTAGTCTAATGGAGCGTTGTGGCTCTGCTTTAGCCGAAGTCATGAGTCGTCAAGTTGATCCATTAGAATTACTCTTTCCTCAAGGGGATTTAGAAGAGATCGCATCAATTTATTCGGAAGCCGCCGGATCTAAATTGATGAATCAGTTAGTCGCCACCACAATCAGCCGTGCTATTGCGAATTTACCACCCTATTATCCCCTAAGAATTCTCGAAATTGGAGGAGGCACAGGATCCGTTACTACTGGCCTTTTACCTCACTTACCCACGGAACATATCGAATATATATTCACCGATATTTCCTCTAGTTTCTTAACAAGAGCCAAGGAAAATTTTAGAAACTATCCCTTTATTAAATATCAAACTCTAGACATTGAAAAAAATCCCTTTATTCAAGATTTTCTCCCTGGCAGTTTTGACATAATCATTGCCGCTAATGTTCTTCATGCCACAGCCAACCTTCAAAAAACCCTTGAAAATGTGCGCTCTCTCATCGCTCCCAAAGGACTACTAATCCTCTTAGAAAGTACAGGGGCAAGACGTTGGGTAGATTTAACCTTTGGCTTGACAGAAGGATGGTGGTTATGTAGTCAAGATCTGCGGCGGAATGGTTATCCGTTAATCAGCACAAAAGATTGGCAAAATTTACTGATTGAGAATCAATTTGAAGACATTAATATTATCGAACCAAGCCAAGCAAAAACCCGAAATTTATTAAAACAAAGTGTCATTATTGGTAGAAGCAGTGAGCAATTACCTTCTCTGCCAGCAAAATCTTACTCTCATCAAATAATCTGGGCAGATAGTCAAGGAATTGCTAACGGTTTAATCCCTCTATTCCAACAGAGAGGAATAAGTTGTTCTTGCGTCTTTACCCAAGATATTAACCCAGAGATTGCTGAAGATTACCTATCAATATTGAGAAACTCGATAACTTCAGAAACTCGTCAAATACTGTACTTCTGGGGCTTAGAAAAAATCCCTGGAGAAATTGATCAACAAGTCGAGATTAATTGTCAACGATTTCTCTTTTTCTTACAAGCATTATTGCAGCAAGAAAATCCCCCGACTCTGATTTTAGTGACTCAAGGAGCAGTACCAGCAAAAGCCATTAAAACCCTGATCTCTCCCTCTCAAGCATCCTTATTAGGAATAGCCTTCAGCCTAGTTTTAGAACATCCTGAACTTAATTTTAAGGCGATTGACCTAGATCCAGATGAAGTAAACGCAGCCGATAAACTGCTGCAAGAAATCTACAGTAATCCCCAAGAAAACCGGATTGCTTTGCGGGGGGAACAGCGTTTTTATCCCCGTTTGGTGCAGAGAAAACTTGAAGATGGAAAGATCAATTTTAGTCCTGATGCCTATTATTTAATCACAGGAGGCACAGGGGGGTTAGGATTAGCAACAACCCGATGGATGATTGAAAAAGGGGCGCGGAATCTAGTTTTGTGTAGCCGTCGAGGGGCAGAAGGAATTAGCCCTGAAATATTAGCCAATTTCTCCTCTAGTGGGGCAAAAGTTACCCTCAAAAAACTTGATATTACCGATGCTGAAAAACTGCACGCCGTCCTAGACGAATGCCGTTCTCAATATCCTATACAGGGTATTTTTCACATTGCCGGAACCTTAGACGATACAACCTTATTAAGACTAACACCAGAGAGATTTAATTATGTTTTAGATCCTAAAGTTAAAGGAACTTGGTTGCTTCATCAACTCACCCTAAATGACCCATTAGAATTCTTTGTCTGTTATACTTCTGCTGTATCTTTAATTGGCTCGGCAGGACAAGCTAATGCTGCGGCAGCTAATGCCTTTGAAGACGCTTTTATCTATTATCGTCAGACGCATCATTTACCCGGAACGGTCATAAATTGGGGTCCTTGGAGTGAAATAGGTGCAGCAGTAGATCGCAATGTTTTGGAGAGATTAGCCGCTAAAGGATATGGGGCTATGAAACCCGATTTAGCCCTTAATGCTCTGGAAAAAATTCTTCTAAATCAGATTATCCGCGCTGGTGTAATTAAGATTGACTGGCAACAATTTCCTTATATTCATCAAAGCTTTTATAAAAACTTTCTGCCTCAAGGAAAAACCCAAGCTGCCCCCTCATCTGAGTTTTTAAAACAATGGCAAAATTTAACCTTAAAAGAGCGTCCTAATTGGCTAACTAATCATATCATCATGCGTGTTTCTACTGTTTTAGGACGCTCAAATGATGAAACTTTTTCCCCTCAACAGGGCTTTTTTGATTTGGGGATGGACTCTCTCACTTCTACAGAGTTACGAAATCTGTTACAAACTGACTTTAATTGTTCTCTCCCTTCGACAATTACTTTTCGTTTTCCGAATGTTGAAGCCTTAGCTAATTATTTACAGCAAGAAGTTCTAGATAATTGTCAACCAGTATTGACCCCTCAAATAAAAGCAGAAATTTCTCAAAAACAGCCAGAAAAATCCTCTGTAGAAAAATCACAACTCGATGATGATCCTATTGTTATTGTCGGCATGGCTTGTCGATTTCCAGGCGGTGCTAAGAATTTACAATCTTTCTGGGAACTTTTGGAACAGGGAAAAGATGCCATAACAGAAATTCCTCAAGATCGCTGGGATCAGGAAACATGGTATGATCCTAATCCCGATGTCCCCGGCAAAATATACGCTCCTTACGGTGCATTTCTAGAACAAATTGAGGAATTTGATGGAGAATTTTTTGGCATTATTCCTAGAGAATCTGTCGCTATGGATCCTCAGCAGCGTTTACTCTTGGAAACCACCTGGCAAGCTTTAGAATCTGCTGGACAAAATCCCCAAAAATTACGCAACAGTCAGACGGGAGTTTTTATCGGTTGCATGACTCAAGATTATGCCCAATTAAGTTATTCTCCTCAAGCCATTAATGCTTATACTGGTTCAGGAACTTCTGTTAGTATGGCGGCGGGTCGTCTTTCTTATGTCCTTGGTTTACAGGGTCCATCAATGACTATTGACACCGCTTGTTCCTCCTCATTAGTAGCGATTCATTTAGCTTATAATGCCTTACTTAATGGTGAGTGCGATCTGGCTTTAGCTGGAGGGGTTAATATTATTTTAACTCCCATTATTTCTTTAATCGAAAGTCGCGCCCATATGCTTGCCCCTGATGGACATTGCAAAACCTTTGATGAGAGCGCAAATGGCATGGTGCGAGGAGAAGGCTGTGGAATAGTTGTTCTGAAGAGGTTGAGCCAAGCGGTTAAGAATGGAGACCAAATTTTGGCGAAAATTTATGGTACAGCAGTCAATCATGATGGTCCAAGTAGTGGGCTAACTGTTCCTAATGGTCAAGCTCAAGAAAAATTATTACATCAAGCCCTTAAACGCGCTAATCTCAAGCCTGAACAAATCGATTATATCGAAGCTCACGGCACTGGAACAGCCCTTGGTGATCCGATTGAATTAGAAAGTATGTCCGCCGTTTTTGGTCAACGCTCCCCTAATCGGCCCTTAATTATTGGTTCAGTAAAAACGAATTTAGGCCATTTAGAAGGTGCTGCCGGAATTGCCGGATTAATTAAAACCGTTCTAGCGTTACAACACCATAAAATACCTCCTCATCTTCACTTTAAAAATCCTAATCCCCGCTTTGATTGGAGTTCTCATATTTTTGAAGTTCCTGTACAAGGAAAACCTTGGAATATCAGCGAACGTCCAAGGATTGCTGGAGTAAGTTCCTTTGGATTTAGTGGAACGAATGCTCATATCATTGTTGGGGAAATTGATGCTGATTTGCCTCAAGCTTCGGAGAATAATTTTTATCTATTACCCCTTTCGGCTCGTTCTGAACAATCCCTGCAAGAGTTAGCCAGAAGCTATCAAGATATTTTGACTGAGTCTATCAATTTAGCTGATGTTTGTTTTACCACCAGTACAGGGCGGGGGATTTTTCCGCAACGAATCTGTATTTTAGCAGACTCAATAACGACGGCACAACGAGCATTAATTGATTACCAAGATGGTGAAGATTCTGACTCATTAATCCGACCGATTTTATCAGAGACTCCGCCAAAGATATCTTTCCTCTTTTCTGGACAAGGCTCTCAATATTCTGGCATGGGAGAAACTCTTTATAACCGAGAAGTTGTTTTTAAGGAAACATTAGATCTTTGTGATCAAATTTTAGAACCCCTTTTAGAAAAATCTCTCCTAGATTTAATCTTTCAAGAGCAAAATAGCCAGTTATTAGAGGAAACCCAAATCACTCAGCCGGTGATTTTTTCCCTTGAATATGCACTCGCCAAATTATGGCAATCTTGGGGAATACAACCTTCAGCCCTTTTAGGACATAGTATCGGGGAATATGTGGCGGCTTGTTGGGCAGGAGTCTTTTCTTTAGAAGATGCCTTAAAATTAGTGACTCAACGGGGTAAATTAATGGGAAAATTGCCCCACAATGGCAGTATGTCCGCTATTTATGCTGATTATGAGACGGTAGCAAATGCTCTAACTTCTTATGAAAATCAAGTTAATATTGCTTCAGCCAATGGCTCAATTACTGTCATTTCTGGATTTAAAGAGATTGTTGAGCAACTGGAAAAAGACTTTATTGATCAAGGGTATAAAACTAAACGTTTAGCGGTATCTCATGCTTTTCATTCTCCCTTAATGCAGCCTATTCTTGATGACTTTTCCCAGGTCTTAAAAACAATTTCTTTTCATGAACCTAACTTAACCATTATTAGTAATCTGACGGGGAAAGCTGTAGGTTCAGAAATTACAACTCCGGATTATTGGGTAGCTCATCTGCGTAATACTGTACAGTTTAGTCAAGGATTTAAGTCTTTAATTGATCAGGGTTATCGTTGTTTTCTAGAAGTCGGTTCTAAGCCTGTATTACTGAGTATGGCTCGCCTTATTTCCGCTAACCAAGATCTATTATGGTTGCCTAGTATTGTACCCGGGCAGGATGAACAAGCACAAATTTATAGAAGTTTAGCGACACTTTTTGTTAATGGTTATTCTGTAGAGTGGACTAAAGTATTTAAACAAGGTAAGCGAATTAGTTTACCGACTTATCCCTTTCAAAGAGAACGGTATTGGCTATCTAATTCGGAATTTTCTCTAGGGCAAATCAAGACTCAGTTACATCCTTTCATTAGAGATTTTAAAAAGTTAGCAACGGGAGACATGATCTTTGAAGGTGAGGTGAGTTCTCTTAACCCTAGTTATTTAGAAGAACACAAGGTATTTGAAAACATTGTATTTCCAGCTACCGGTTTTATTGAAGCCATTTTAGCCGCAAGTCAGAAAATATTTAATGGGCATTTTGTCACCCTTGAAAATGTCTATATCCATCAGGGATTAATCTTATCTCCAACTCCCTCAATAATCCAAATAATTTTTAAACCTAAAAAATCATCTCAACTGATTTATACTTTTGAGATATTTAGCAGTGATTCTGCACAAGAACAATGGGTTCTTCATGTTACAGGTGAAGTCAAACCTAAAGATATACAAAGCTTGGCTGCCTCAGAATTAACCCAAACTAAATTAGAAAGAGAAAACCCTAAGGAATCGATTTTTATTCGTGAATTCTATGAGCTTTATCAGCAGATGGGTATCAGGTATGGGGAGCAGTTCCAAGCGATTCAAGAGTTATATTCTTTCAAAAAAGGCTCTCAAGCTAAAATTAGTATTAACCCCAGTTTAGCAGATCGGCGTTATTATTTTCATCCAGTTCTTTTGGATGCTTGCTTACAGAGTATTGGGGCAGCTTTCCCCGAAATTCATGGTCAAGAATTACATCTACCTTATGGATTCTCTTCCTTGGAAATATTCCTAAATCCAACTTCGCAAGTTTGGACAAAAGTTCAGGTCATCTCAGATACTAATGGTGAAATGAGAGTAAATGTTAATATTTATAATGAACAAGAACAGCTTTGCGCTCGCTTTACTGACTTAACAGCCCGGCGCATAAATCCAGCTATTTTACAGAGTTTATGGCAAGAAAAGTCAAATAATTGCTTTTATAAAGTGGAATGGAAAAAACTTTCTTCCATGCCAACTGTTGCCGTCGATCCTCAAAATTCTTGGTTAGTCTTGGTTCGTCCAGAAACAGACTTAAATTCCCTAATTAATTTATACAAAAAGGCAGGAGAAAAAGTAATTACTGTAGAAATGGGGCAGAATTATCAATGTTATTCTCAAGATTTTTTTGTGATCAATCCGGCTCAGAAATCTGATTTTCAGCGTCTCTATCAAGAAGCTTATCCATCTGGAGAATTTCCGACTGGTGTTGTTTTTTGTTGGGAATCTTCAGAAGCTGAAGATGTTCTAGATACAGTAGATCAGAGTTCTCATGCTGTCTTAAATTTAGTGCAAACCCTCACTAATAACTGGGAGAAATTACCCCATTTATGGCTGATTACTCGCGGGGCTAATAAGATGATCAATGATACGGCTTTATCTCCTCAACAGTCTCATTTATGGGGATTAGGAGCAGTCATTAATCAAGAGTATCCTAAAATGGGTTGTGTTTGTTTAGATTTACCAATCCATAAAGAAGCTAATGAAGCTGAACTTTTATTCAATGAATTAAAGTGTTTCCCCCATGAATTCCGTTTAGCTTTACGTCAAGGAAACCGCTACGCAGCCAGGTTAGTTTCTGCATCTCTTCCTATCTCAGAAAAACGACAGTTTATTAATCAGTCAGGGGCTTATTTAATCACCGGAGGGGGAGGAAAACTGGGCGGATTAGTGGCTCAATGGTTATCAGAAATGGGAGCAAGTCACCTAGTTTTGTGTAGTCGCCATGTTAAATCTTCAACAGAATTGATAGCCCCATTAGTGGAGAAAGGAACAAAAGTAACCTTGATTGAAGCTGATATTACTTCCCCCACAGATATGAAAAATTTATTCTCTCGTTTTGGGGCAGACTTGCCCGTCTTACGAGGAATAATTCACGCAGCAGCGGTCTTAGAAGATGGGCTTATCAGTAATCAAAGTTGGCAAAAATATCAAAAGGTAATCAGTCCAAAAGTAGCAGGAACTTTATTATTAGATCGTTATACTCGCTCTCTATCTTTGGACTTTTTCGTAAGCTTTTCTTCTGCGGCTGTTATCCTTGGTTCGCCTGGTCAAAGTAATTATGCCGCAGCTAATGCTTTCATGGATGCTCTAATGCAGCAACGGCAAAGTTTAGGATTACCTGGTATTAGTATTAATTGGGGAGCTTGGGAGACGGGCAACCAAATTGATCAACAACGTTTCGCTAATTGGGGTTTGCAGATGATGCCCTCTGAGCAAGCGTTTCAATATCTCAGTCAGGTAATTTTAGGTGATATTACTCAAGGGATAGTTCTCGATATTGATTGGTCGATTTTTAATCAAACTTTCAACATTAGTCAACCCTTCTTTAGCGAGGTATTAACCCTAAACAATCAAAAACAAACAAGTCCAGCAAAACTATTAGAACAATTAAAGTCTGTCTCTATAGATGAACGAATAACCGCTTTAGTAGAAGGACTGGAGAAAATATTAAGAGAAGTGACAGGGTTAAATGAAAATAAGGTTATTCCTCAACCAACATCATTCCTAGACTTAGGTTTAAACTCTCTAATGGTTATAGAATTTAAAAATCGCTTAGAAAGAGATTTAGGGTGTAAATTGCCATCCTCGATCATTTTCGATTATCCTAATCTTCTCAGCTTAAGTATCTATTTAAGGGAAGAAATTCTAGCCAATCATCTCGATTTTGAGATTAAAATAAATCCAATTCCTGACAATCATAATCCCTACGACAGCCTCAGTGAAGACGAACTAGCAAGATTACTTAATCAAAAATTAACGGAGCTTGATCAATATGGAGGTTAAATGGAAGCACATCTGGTTTCAATAGATTACCAAATTCGGCAACTTCAAGAAATAGATCCAGTAACTACTCTATTTGGTAATGTAAGTCAGAATAAAACCGGGGAGCAGCATAGCGTTCTTGAGGTCATCTCTACAGATTTACAGGAAAAAATCAACAGTTTAACGGCAAATAATTCTGTTAATAATTTAGCATTTCATCTGGCTGTTGTTCAGGTTTTAATGTTTAAATACACTGCTCAAGTCGAGTTTGCCACGGCTACAGCAGCCTTGAATACAAAAAAATTAGATAGCCTGATATTTTGCCGATTCAATCAACATAATTTTAGTTCATTTAAAGATTTACTAAGAATCATTCGTAAAGATTTACAAGAAGGCTATCGCCATCAAAACTATGCGCTGGATAGTTTGGTCAAAACCTTGGCAGCAAGAGGAGGAAATCTAGAGAATATTTTTGACGTTGCTGTGATTAAAGAAGGACTGTGTGCGGACATTTCTTCGTTAAATCGGTTTCAATTAGTTTTTACCATAGAAGCGGATGATAGTGGTGTTTCTGTCACTTTTATTAAAGATAAATTTCCTAGGGATTTTGTCGAGAGAATGCTAGGACATTACCTAGAAATCTTAGAAATGGTGACGAGTAATCCCGATATAGATTTGTCAGAAATTGATATATTAACGACCGAAGAACGAGAACAATTACTGAGAGATTGGAATGATACGGCCATTGAATATCCTGAAAAGCAATGGATTCATCAGCTATTTGAAGAACAAGCCAAACTTTACCCTGAGAGAGGGGCGGTCATTTTTGAAAATCAAGAATTAACTTATCAAGAATTAAATGAAAAAGCCAATCAACTTGGTCATTACCTACAAAAATTAGGAGTAAAACCAGAGGAATTGGTAGGAATTTATCTAGAGCGTTCCTTAGAAATGGTAGTAGGATTATTAGCTGTTTTGAAGGCTGGAGGAGCTTACGTTCCCTTAGATCCTAATTATCCTCAAGAACGCCTAAGTTATCTATTAGAAGATACTGGGGTAAAAGTTATTATTACTGGGGAATCGCTGCGGGGATTGTTGGACGAATACCGAGGAATTGTTGTTGCTTTGGATACAGATTGGTCAGCAATTTCTCAAGAAAGTCAGAACAATTGTGACAGTGGTGTAACTGGGGAAAATTTAGCTTATGTTATCTACACTTCCGGTTCCACAGGTAAACCTAAGGGCGTGATGAATAATCATAAGGGGATTAGGAATCGTTTGTTGTGGATGCAGGATACTTATCAGTTAACTAAGAGTGATTGCATTTTACAAAAAACCCCTTTTAGTTTCGATGTTTCAGTGTGGGAATTCTTTTGGCCTTTATTAGCGGGTGCAACCCTAGTTGTAGCTGAACCAGAAGGTCATAAAGATAGTACCTATTTAATACAATTGATCCAAAAGCAGCAAATCACTACCCTTCATTTTGTCCCCTCAATGTTGCGGGTGTTTCTGCAAGAACCAGAGCTAAAAGGATGTAGTTCTCTCAAGCGGGTTTTCTGTAGTGGAGAAGCTTTGTCATTAGAGTTAACACAACGCTTTTTTGAGCATTTTGACTGTGAACTTCACAACCTCTATGGTCCGACTGAGGCGGCGATTGATGTGACTTACTGGCCTTGTTTGCCGGAGAGTCAAAAAGCCATAGTCAGTATTGGCCGACCGATTGCTAATACTCAGATTTATATTCTTAATCCGCACTTACAACCAGTTCCTATAGGGATTGTGGGAGAATTACATATTGGTGGGATAGGTTTAGCTCGTGGATATCTCAATCGTCCCGAATTGACGGCCGAGAAATTTATCCCTAATCCTTTTGCTAAGGTGGAAGCAGGAATAGGGGGAGAAATTAGGGCAAAATTATATAAAACGGGAGATTTAGCCCGGTATTTACCCGATGGAAATATTGAGTTTTTAGGGCGGATTGACCATCAAGTTAAGATTCGAGGTTTCCGGATTGAGTTGGGGGAAATTGAAGCTATACTCAGTCAACATCCAGCAGTTGAGCAAGCGGTAGTTATTGCATCGGAGACAGAAACAGGGAGTCAAACACTAATTGCTTATGTTGTGGGTCAGTCTCAAGAAGGGGAACTCTTGACGACTTCAGAAAATGGGCAATTATTCGATGAACAAATCGGGCAATGGCAAAGCCTCTATAATCAAATTTACAGCCAAACATCGGCAGATTCTCAGGGTATATTTAATATTGTTGGCTGGAATAGCAGTTACACGGGGGAACCTATCCCGGCTGCCCAGATGCGAGAATGGCTAGATGATAAAGTTAAGGTTATTCTGGCTCAAAAACCGAAAAAAGTTCTGGAAATAGGTTGTGGAACCGGGTTAATATTATTCCAAGTTGCTCCCCATTGCCAGTGTTATTGGGGAACCGATATCTCATCCGTTGCCTTAGACCATATTCAGCGAATTAATCAAGAAGGGCCGAAGCTAGAGCAAGTCAGGCTATTGCATAGCACAGCCGATAAATTTGAGGGTTTGGAGTCAGAAGGATTCGATACAATTATCCTTAACTCGGTTGTGCAGTATTTCCCCCATATAGATTACTTACTGCGGGTTTTAGAGGGAGCTATCAAGGTACTAACTCCGGGGGGGTGTATTTTCCTTGGAGATGTGCGAAACTTGCAACTCATGGAAGCTTTTCACGCTGATGTAGAACTTTATAAGGCTAACCCTGAAGATTCGATTAAGGATTTTAAACAGCGAGTACAGAGAAAAATTGAGCAAGAAAATGAATTATTTATTGACCCTGATTTTTTTAGAGCAATTCAGTCCTATTTTCCTCAGATTACTGAAGTCGAGATTCATCTAGAGAGAGGTCAACACCACAACGAATTGACTCAATTTCGTTACAATGTTGTTCTACGAAGCGCAACAATTCTGGATTTTAGCACCGACTTTCCAGAATTAAACTGGACTGAACAGCAGCTGACTTTATCTGAGGTAAGAAATCAACTGGGGACATCTGAGGGGTTAAGGGTGATAGGTGTCCCTAATTCTCGCTTGTTTCGACCTTTAAAAAGTGTGGAATTGTTCAGAAATTCTCAAGACTTTGGGACGACCGAGGAATTTCAAGCTATTAAATCGGAAATTATCCCAGAAAATGCCGTAGAACCTGAAGATTTTTCGGCTTTAGCTGAGGATTTATCCCTTTCGGTTTGGGTAACTTGGTCGGATACTCCGGACCGTTACGATGTGATTTTTGCTCCGCTGGAAAATTCCCAGAGAAATTACATCGCTTTTACCCCCACCCACACTGTAAAACCTGAAGGGCAACTTTATGCAAATCACCCTTTAAGGTCTAAGTTAAATAGTAAACTGATTCCCCAACTGCGGAGTTATCTGCAAAAGCAACTCCCAGAATACATGATACCTCATGCCTTTGTGCAATTGGATTCTATTCCTCTGACAAATAATGGCAAAATTGACCGTCGAGCTCTACCCTCTCCAAGCTATAACAGTTTAAGGAATTCGGAGAATTTTGTAGCACCTTGTACCCCTCTTGAGGAAATTTTAGCACTGATTTGGGCTGAAGTTTTGGGCATCGAAGAGGTTGGTATTCACGATAATTTTTTTGAACTTGGGGGGGATTCGATTCGGGCAATACAAGTGATCGCTAAGGCGCGACAAATGGGTTTTCATTTTTCCTTACCCCAATTATTGCAACATCAAACCATTCAAGAATTGGCCAATTGCGTTAGCTATGAAATTGATACTTTAGGGACTGAAAAAACGGAAGTTTTTAGTTTAATTTCTCAAGAAGTTCGCCTCAATTTACCGGAGGAAGTGGAGGATGCTTATCCTCTAACTGCTCTACAATTGGGGATGATATTTCATAGTGAATATCAGGGGAATCTATCGGTGTACCATGATGTGTTTACCTATCATATTCGTGCTGATTTTAGTTTTCCAGCTTTACATAGTGCTATTCAGGAGATTGTCCAGCGGCATCCAGTATTACGAACCAGTTTCGCACTCTTTGAATATCAGGAACCCCTACAATTAGTTCATCGACAAATCGATGTTCCTTTAGGATTAGATGACCTAACCCATCTATCTACTTCTGAACAAGACACGGCTATTGATGATTGGATTGAGCGGGAAAAAATCCGCACTTTTGACTGGAATATTCCTCCTTTATTTCGCTTTCATCTCCATCGCCGCAGTCAGGATAACTTTAACCTGACTTTCAGTTTTCATCACTCTATTTTAGATGGTTGGAGTGTGGCTTCGTTGCTCACAGAATTGTTACAACAGTATCTCTATCTTCTCGACAAAAAAGTTCTCCCTCTCTCTCCAACTCCCGCTCTCAGTTTTAGAGATTTTGTCGCCTTAGAAAAGAAAACTATTCAATCGCCAGAATGCCAGAATTATTGGCAAGAAAAACTCAGAGATGTGACGCTGACTAAACTTCCTCAGTGGTCGAAATCTAATCAAGTTAATCAAGATTGGGATTGGTTAGTTCCTATATCTAGTCAGGTATCTCAGGGATTAAAACAACTCGGTAAACAAGTGGGAGTACCCCTAAAAAGTGTTTTATTGGCGGCTCATTTTCGGGTATTAAGTTTACTGAATAATCAGAGGGATATTGTTACGGGTTTAGTCTCTAATGGACGGTTAGAAGCAGCCGATGGTGAAAAGATATTAGGTTTATTTTTGAATACTTTGCCCCTACGTTTAGAGTTATCTGGAGGCCCTTGGAGCGATTTAGTTAAGCAAGCTTTTGATGTTGAAAGAGAATGCTTATCTTGGCGAAGATATCCCCTCGCTGAGTTACAAAAATCAGGTCAACCTTTGTTTGATACGGCTTTTAATTTTATTCATTTCCATGTTTATCAAGGTATCATCGGGGTGAAAGATTTAGAAGTCTTAGGAGGGAAGTTTTTTAATCAAACTAATTTTACATTGTTAGCTAATTTTAGTCTTCATCCCCTTTCATCTCAAATAGAACTTACCCTTAAATATGATGGTAATTATCTAGGGGAAAAGCAGATGGAGTTAATCGGAGGATACTACGAGAAAACTCTCATCGCTATGGCAACGGAAGGGTTAGAACGTTATGAAACTTGTTGTTTACTTTCTGAGCAAGAACAACATCAATTATTGAAAGAATGGAATGATACTGAGGTTCACTATCCGGATGGGTGTATTCATCAATTGTTTGAGGAGCAAGTTAAGCGCAGTCCTGATGCGATCGCTATTATTACAGAAAATGAACAATTAACCTACCGTCAATTAAACGAAAAAGCGAATCAATTGGGGCGATATTTGGCGAGAAAAGGGGTAAAATTTGAATCTTTGGTGGGAATTTGCCTAGAACGGACCCCTGAGATGGTTATAGGGTTATTAGCCATTCTCAAAGCAGGGGGAGCTTATGTACCTTTAGATCCAGCTTATCCAACTGAACGCCTCAATGTTATCTTAGAAGATGCTCAAGTTTCCTTGTTGCTAACACAAGCAAAATTAGTAGAGAAATTAGGGAATTATCCAGGGAATCTGGTGATATTAGAGGCAGAACAAAAAAATATAGCCCTAGAAAGTCCCGAAAACCTCTCTTTACCCGTAAGTTCCAGTAATACCGCTTATGTGATTTATACCTCCGGTTCAACGGGGAAACCAAAAGGGGTTGTCATTGAGCATCACAGCACCACAACCTTACTGAATTGGTCCAAGGAAGTCTTTAGCAGTGAGGAATTAGCGGGGGTTTTGGGATCTACTTCTATTTGTTTTGATTTGTCAGTATTTGAACTATTTTTGCCCTTGGCTGTGGGGGGTAAGATTATTCTGGCCCAGAATGTTCTAGATTTGCCTAGTTTAAGTGCAGCCAAAGAGGTAACATTAATTAATACCGTACCTACAGCGATCGCCCAACTACTGGAAATTGAGGCGATACCTGAGACTGTGCGAACGGTAAACCTCGCCGGAGAAGCTTTGTCTAATCAATTAGTCCAGAAGCTTTACCAGCAGGAAAACATTAAGAATGTTTATAATCTCTACGGTCCTTCGGAAGATACCACTTATTCCACTTTTAGCTTAGTGCCTAAAGGACACCATGGACAACCGAGTATCGGCCGGCCTATTGCCAATACTCAAGTTTATATTCTGGACTCTTTTAAGCAACCGGTTCCTCTAGGAACTATTGGTGATTTATATATCGGGGGTGAAGGGTTAGCTCGATGTTATCTGAATCAACCTGAATTAACCGCCGAGAAATTTATCTCCAATCCCTTTAGCAATGAACCCAATGCTAAACTCTATAAAACAGGAGATTTAGCCCGATATTTACCCGATGGAAATATTGATTTTTTGGGGCGGGGTGATAATCAGGTAAAATTGCGGGGTTTCCGCATTGAATTAGGAGAAATTGAGGCAACTCTAGGGACTTATCCCCCAGTTAAGCAAGCGGTGGTGAAGGTTTGGGAAGACTCCTATCGGAATAAGAGATTAGTCGCTTATCTAGTGGCAGAAAATGACCCGATAAATACTGAGGATTTGCGTCGTTTCTTGGGACAGAAATTGCCAGAGTATATGATTCCGGCTCTTTTTGTCTCCTTAGAAGCTCTCCCGCTGACTCCTAATGGAAAAATTGACCGTTCCAGATTACCCATCCCTGAGATACCTTCCACATCTGAGCAGGATTTTGTTCCTCCTCATACTCAGAAAGAAAAGATTTTGGCCAGTATTTGGCAAGATATTCTCAGCATTAAACAAGTGAGTCGTTATGACCGCTTTTTTGAAGTTGGGGGCGATTCTATTATCAGTATTCAGGTTGTCGCTCGCGCTCGTCAAGCCGGGTTGAAGATTACCCCTAAACAGATATTTGAATATCCTACTCTTGCGGAACTGGCTACAGTTGCCGATTATTCCACAGCGGAATTAGCTAAACAGGGTTTAGTGACGGGTATTGTGCCTCTTACTCCCATTCAACTGTGGTTTTTTGAGCAAAATCGCGCTGAAATGCACCACTTTAATCAGTCTGTCCTCTTAGAAGTTCCCCATCATCTGAAAGCTGATTTGTTAGCTCAATCTCTGAGAAAATTAATTGAACATCATGACGCTTTGCGGTTACGGTTTACTGTGGAGGAAGGACAATGGCAACAAGTCAATGGAGGAATGCCGGATGAAGTACCTTTTGAAGTGATTGATTTGTCTTCGATTCCTCAATCTCAGCAAGGGGAAACTCTCTTAGCAATGGCAACAACTCAACAAGCAAGTTTAAATCTCTCTAGTGGACTATTAATCAAGGCGGTGCTATTTGAATTGGCACCCTATCAACCCAGTCGGTTACTGATTATTATTCATCACTTGGGGGTTGATGGTGTATCTTGGCGAATTTTGTTAGAAGATTTATTGATGACTTATCAACAGCTAGAAAGGGGGGAGAATGTAGAACTTCCACCTAAAACCATAGCCTTTCAGGATTGGGCGCTTCTCTTGAGGGATTATAGTTCGGCTCCGCTCACCAATCATGGACAAGGGGAGAAAGCGAGAGAGCCATTAGACTATTGGTTAACTCAACCTTGGTTAGAGGCAAGCAATTTACCTGTAGATGACGAGACTGGAAAACCATACAATACAGTAGCGACGGCCAATGATGTCACGGTGACTCTAGATGAAGAGCAAACCCGCGCCCTCTTGCAAAAAGTCCCCGCTGCCTATAACACTCAAATTAATGAGGTTTTGTTAACCGCTTTAGCGGAAACTTTGACACAATGGACAGAAAATTTGACCATATCCCTTGATTTAGAAGGACACGGACGAGAAGATTTGTTCAGTGAGGTTGACCTATCGAGGACGGTGGGTTGGTTTACCAGTCTTTTTCCGGTTATTTTGCGACTCCCCCCCGAAAATCACCCCGGTGAGCGGCTCAAATCTATTAAAGAACAGTTACGAGCTATTCCCCACAGGGGAATTGGCTATGGAATTTCGCGATATTTGAGTGATGATGCTGATATTAAGTCTCAATTAGCTGAAATTCCTGCCAGAGAAGTTTTGTTTAATTATTTAGGTCAATTTGAGCAAGGACGATTGCAAAAAGGGGAGTGGAAATTAGCGGATGAGTCTAAGGGGCCTAATCACAGTCTTAAGGGACATCGTAGTCATTTATTAGAGATTACGGCCAGAGTTATCGAGGGACAGTTACAAGTAAACTGGACTTATAGCCATCTCATCTATGAACGTTCGACGGTAGAATATTTAGGGCGCAGCTATAAAGAAGCTTTGCTGAAATTGATTGAGCATTGTTTATCTCCTGATGCTGGGGGTTACACTCCCTCGGATTTTCCAGTAGCGCACTTGAATCAACAGGAATTAGACGATATTCTGGCAGAAATTGACTAAATGGCAGACACAAAAAATCAACCCGCCAAAAATGTGGAGTCTATTTATCCTCTTTCCCCCATGCAGGAAGGGATGCTCTTTCATAGTCTTTATACTCCTGATTCAGGTATTTATTGTAGTCAAACTCTAATTACTCTGGAGGGAGAAATTAACCTTACAGTTTTTAGGCAAGCGTGGGAAAAAGTTGTAGAGCGTCACTCGGTATTAAGGACTCTATTTCTTTGGGAAAAACGGGAAAAACCTCTGCAAATTGTGCGAAAAAAGGTTGATTTGCCCTGGGATTATCAGGATTGGCGCAATCTTTCCCCCACAGAACAACAACAGCGTTTAGATTTATTGTTACAAACAGAGCGTCAACAAGGGTTTGAATTCAAAGTTGCTCCTTTAATGCGCTGCTTGATGATTCAACTATCAGACCAAACTTATAAATTCCTCTGCAATCATCATCATATTATTCTGGATGGTTGGAGTATGCCTATTATTTATCAAGAAGTTTTAGGGTTTTATGAGGCAGGTATTCAAGGGAAAAGTCATCATCTTCCTTCACCGCGTCCTTATCAAGATTATATTGTTTGGTTACAGGAGCAAAACCCATCTGTTGCTGAGAGTTATTGGCAGCGAACTCTTGAAGGGTTTATGACTCCCACCCCCCTGAGGGTGGACAGACTCCAGTTAATGAAATCTGAAGGTAAGCCGACTTATAAAGAGTATAACTGTCATTTATCGGCTTCTCTCTCCAAAGACCTGCAATCTTTGGCGCAAAAGCATAATCTGACCTTATCTACTCTAGTACAGGCCGCTTGGGCGATTCTTCTCAGTCGCTATAGTGGGGAATCAGAAGTTTTATTTGGGGTTACGGTTTCTGGTCGCCCCCATGATTTATCAGGGGTAGAACGTAGGGTAGGATTATTTATTAATACATTGCCGCTGCGAGTCTCCATCAGAGAATCAGATTTATTGCTATCTTGGTTACAGGAATTACAGCAAAAGCAAGCAGAAATTCAGGATTATGCTTATGTTTCTCTGGCTGAAATACAGAGATTAAGTGATATTCCACCGGGGGTTCCCCTGTTTGAGAGTTTGGTCGTTTTTGAGAATTATCCTAGGGAAGCGTTATCGCGAGATTCTCGTCAATCCTTAAGGGTTAAGGATGTGGAGAATTTTGAGGAAACTAATTATCCTTTAACGGTGGTTGCTATTCCTAGACAAGAGTTACTGATTCAGTTAATCTATGATACTAGCCGTTTTACTCAGGATACGATTGAACGGATGGCAGGACATTTACAGACTATTTTAACAGGAATTGTTACTGATCCTCGGCAACGGGTAACACAATTACCTATATTGACAACCCAAGAGCAACATCAGTTATTAGTAGAGTGGAACAATAGGGAGGCTGATTATCCTTTAGATAAGTCTTTACATCAATTATTTGAAGAACAAGCTGCACAGAATCCGCAGGGAATAGCGGTTATTTTTGAAGACCAAAAATTAACCTATCAACAGTTAAATAACCGGGGCAATCAGTTAGCTCACTGTTTACGAGATAAGGGTGTAGGTCCAGAAAGTTTGGTCGGGATTTTTATGGAGCGCTCCCTAGAGATGGTCATCGGTTTATTAGGGATATTAAAAGCCGGGGGAGCTTATGTACCTTTAGATCCGGATTATCCCACCGAGCGCTTGGGGGATATCCTCTCAGATTCGGGGGTTTCTTTGGTGTTAACTCAGGAATCTTTAGGGGATTTTCTTCCCCAAACTGGTGCCGAATCACTGTGTTTAGATAGGGATTGGGAAAAGATAGCTACCTATAGCCCAGAAAATCACTTCAATCTAACGACTCCTGAGAATTTAGCCTATGTTATTTATACATCAGGTTCAACGGGAAAACCCAAAGGGGTATTAATTAGCCATCGGGGGTTAATGAATTTAATTTGTTGGCATCAAGACGCTTTTGAAATTACGCCTTTAGACAAAATTACTCAACTAGCAAGAATCGCTTTTGACGCTGCGGTTTGGGAGTTATGGCCCTGTTTAACAGCAGGTGCGAGTCTTGTCTTAGTTAAACCTGAAATCATGCAATCTCCCCCAGACTTGCGAGACTGGTTAATTGCCCAAGAAATCACCGTCAGCTTTTTACCAACTCCCCTAGTTGAGAAGATTTTATCTTTAGAATGGGATGAAAATATAGCCCTTAGAATTATCTTAACGGGTGGGGATAAACTCCATCATTACCCTTCAGGATTAATGCCTTTTAAGCTTATTAATAATTATGGACCCACAGAGAATTCAGTAGTAACTACTTCAGGATTAGTTCGCGATTATGAGGAAGGAAACCCCCCATCCCCGTCTATTGGTAAGCCAGTTTATAACACAAAAATTTATATTTTAGATCAGAATTTACAACCGCTTCCGATTGGGGTTCCTGGAGAGTTACATATTAGCAGTGTGGGGTTAGCGCGGGGTTATCTCAATCGTCTGGAATTAACTCAAGAAAAATTTATTTCTAACCCTTTTAATTCGGGTATATTATATAAAACTGGGGATTTAGTTCGCTATCTTCCAGAGGGCAATATTGAATTTTTAGGGCGCATTGATAATCAGGTTAAGCTGAGGGGATTACGGATTGAATTAGGGGAAATAGAAGCAGTTTTAGAGACACATTCTGAAGTGGAAAAAGCCGTAGTTATTTTGCGAGAAGATACCTCAGACAATCAACGGTTAGTCGCTTATATAGTCAGGAAATCCCCCTCATTAGGTATCGGAGAATTGCGCCGTTTCTTACAGCAGCAACTGCCCGCTTATATGGTGCCTTCTGCCTTTGTCATCTTGTCGGATTTTCCCTTAAATAACAATGGCAAGATAGACAGGAAAAAATTACCCGTCCCTGATGAGACATCAATTATTGAATCTGCTTATATAGCTCCAAGAAATGAAAAAGAAAGCCTCTTAGCTCAGATTTGGCAAGATGTTCTTCAGGTATCCAAAATAGGGGTTAGTGACAACTTCTTTGAGTTAGGAGGACATAGCTTAAAAGCTATTTCTCTAGTGAGTAAAATTCAGGAAAAGTTAGGGCAATCTTTGCCTATTAAACAAGTATTTGCTCATCCTACCATTGCTGAACAAGCAGTATTATTAAGCACTGTTACCCCTCTGACGGTAGCCACTATTCCCCTTGTATCTACACAAGAAACCTACGAAACATCCCATGCTCAGAGACGTTTCTATGTCCTGCAACAGATGGATCTTAATAATGTAGCTTATCATATTGTTTCCACCCTCAAAATAGCAGGAGATTTTAGTCCAGATGTCTTTGAAAAAGCCATACAATTATTGATTTCCCGTCATGAATCCCTGCGGACATCTTTCATTTTAATTAACGGTGAACCACAACAGAAAATCCTGCAAAATCGTCCTTTTGATTGGGAATTTAAAGACTGGACAAATAAACCTGATGAAGAAATCCTAGAAACGATTGCAAAAGAGAGAAAAGCGTTTGACTTAGAGAAAAGTCCCCTGGTGCGCTCTAAGATTTATAAACTATCTCCGAATGAATATATTTTAGAGTTAGAAATTCATCACATTATTTGTGATGGTTGGTCAATGAGTTTGTTAGCTAAAGAATGCTTACAATACTACTCTGATTTAGCCAAAGGATTACAGCCTAATATAGAGCCATTGCCGATACAATATAAAGATTATGCAGGGTGGCAAAATAATCTTTTAAGAAGCGAAAATAATTCAAAAACCCTAGATTACTGGCGGGAAAAATTGGACAATGGACAACTGACCAGAGTTCACTTACCAACAGACTTTAAACGTCCCCAAATAAAGACCTTTAAGGGGTCCCATTTAAGCTGGAAATTTACCCAAGAAACCATTTCTAAATTAAGAAAAAGTTGTCAAGAAAACGAAATAACCCTATTCATGGCATTGGTAGCAGCTGTCAAAATATTACTGTATCGCTACAGTGGTCAACATGATATTACTATTGGTACAGAAATCGCCACCAGAAACCATCCTCAACTGCAATCTCTAATCGGTTTATTTCTCAATACCTTAGTTATTCGTGACCAAATTGAACCCGAAAAAGGCTACAAAAATCTACTCGCAAAGGTTCGTCAAACCGTTACCGAAGCCTTAGAACATTCCGATTATCCCTTTGATATTTTAGTAGAGAAATTAGCTGTTTCTAGAGAAATTAACCGCACTCCCTTGTTTGATACATTAGTCCTTCTGCAAAATTTTGAGCAATCTGTAGGCTTAGAAAATATACAAATAAAATCTCTAGATTCCCTCACCCCGACCAGTAAATTTGATCTATCTTTTGTGTTTAGTGAAGATGAGGAAAAACTCAGATTAGAGCTAATTTATAACACCGACTTATTCCAAGAGGAGAGGATGAAAAAATGTCTCATTCACTTCGATAAACTCTTGAATGAAATGCTATCTAACCCCGCCCAACCCGTCAAAGACATTTCTTTGTTATCGGAGGCAGAAACCGCTTTCATTGCCAATTTTATCAATCCTATTCCTCGCTTAGAAACTCGCACGGTTATCCATGATTTTATTGACCAAGTTGAAGCCACACCGGAGAAAACATCGATAATTTATCCCGGGGGTAAATTTAGCTATCAAGAATTACATGAACTAACTAACTTTTGGGCTTATGCCTTAAAAGAATTAGGCGTGGAAAAAGATAAGGTTTGTGGTGTTCTCCTAGAAGGAGATTATCGTCAGTTAATCGCTATGCTGGCAGTATTTAAAGCGGGAGGAATCTATTTACCTCTACGTTTAGATGAACCCGAGGAGCGCCGGCAACGCATGATGATTAAAACTAGCCCCGAAATTATCTTAGTTGCGGCTGAGAATTTAGAGGGGATTAAACCCCAACTATCCGCATTAGAAAAACCGCCTCATATCTTAGTGGTTAAGGCTCATAAAATTCAGCAATATCATCAGTGGAATGGCATGGATTATCAAGAGTTTCCTTGCCAATTAAGCAAACTGCAACCCCTTCTAGCTATGCCGGATGCTGATGATTCTAATTATATTATGTTTACTTCTGGCTCAACCGGTGAACCTAAAGCAATTTTAGGCAGTCACGGCAGCTTACGTCATTTCATTGATTGGGAAAAACGGGAATTTGGCATTAATGAAAGTTGGCGCTGTTTACAAATTGCTCAAATTAATTTTGATGCTTATTTGAGGGAAACCTGTGTGACTTTATGCTCAGGGGGAACTCTGTATATTCCAGAGAGTACAGAGCGAGAAGACTTAGAGCTTTTATTACTGCGAATAGGAGAATGGGACATCAATTTACTACACACTGTCCCCTCGGTAATGCGTCTGTTTTTAAAGATAGGGCGTGGTTTAGTTAATGCACATAATCTCCTGAAAAGTTTGCGAATTTTTGTCTTAGGAGGAGAGCCTTTATTTGTGAAAGAACTGGCTGAATGGCATCAAATTTTTAGCTCTCAGACAGAATTTGTTAATATTTATGGGGCAAGTGAAACTACATTTGTTAAGCATTTTTATCGAATTCCTAACCCTAATAATATTCCCTATGAACGGGTTCCGGGTGGTCAAACTTTGCCAGATGCCGCTTATGCAGTGGTTGATGGAAATCGCGCCAGGGCAATAGGAGAAGTAGGAGAAGTGTTCGTTAAATCCCCCTATTTAACCAAAGGTTATTATCAAGATGAAAGCTTAACTCATTCAGTTTTTGTGCCTAATCCTTTGAATGGGGGGAGGGATATAGTTTATCGTACTGGAGACTTAGGCAGACTGCTTCCTGATCTAACTTTAGAAGTAATAGGACGCAGTGACAACCAAATTAAATTAAATGGGGTACGGATTGAATTAGGAGAGATTGAAGATGTCCTCAGTGGGATTGAGGGAGTAGAAAAAGCCTTAGTTATGGCTAATAAAAAGGAGGAATTAGTAACCGTAATTGCTTATTATCAAGCAGAGGATACAGTTCATCAGGAATATATTCGAGGTAAATTAAAGCAACTCTTACCGATTTATATGCAGCCTAGCTTTTTAATGCGGTTAGAAGCTTTTCCCTTGTTACCTAATGGAAAAATTCATCGTCTAGCTTTGCCAAAACCCGAAGAAAATATTACTAACTCAACTAACCAAGTCCCAGATTTTAATCCACAAGAAGCTTTATTAGCTTCCCTTTGGGGTGAGTTATTAGAAGCAGAAGTTAGTAACAGTAATCAGTCATTTTTTGAACTAGGAGGAAACAGTCTGAAGGCGATGCGCTTAGTGTCACAAATCCGTAATCAATTTGGAGTTTCTCTCCGATTACGGGAAATTTTTACCCATAATACTTTAAAAGAACAAGCTGTATTAATTCAATCCCGACAAAAACGATGAATGATCAACTTACCACAATCTGACTCAATTAACCCACTGGAAAAACAAAAATATTACCAAGTCTCTCACGGTCAAAGAAGGCTTTGGATTTTGCAGCATATCAGCGAATCTTCTAGTGCTTATAATATTAGGCTTGCCATGAGAATTAATGGCAAGTTAGATGTTTCTATATTAACAGCAGCCTTTCAAGAACTGGTGAACCGTCATGAAATTCTCAGAACCACTTTTACCAGTGTTGGTGGCAATATTAAGCAAGTTATTCATGAGGAAATACCCACAGAACAGTTAATCATTTTTAAAGATTTAAGAGCAGAAAAAGATGCTGAACTCTTGGCAGATGATTTAATTCAAGAGTCGGCAAATTTACCTTTTAGTTTAGAAAAGTTGCCCCTTATTCGGGTCTTATTGGTGCAGATTAATTCAGAAGAATTTATCTTTGGTTTGACTGTCCATCATATTATTGGGGATGCACAATCACTTGATATTATCTTTCAAGAGTTCTTTACATTATACTCTGCTTATACTCAACAAAAAAAAGCTGAATTACCCCCTCTTGCTCTACAGTATAAAGATTATGCGGCCTGGCAAAATCAGTGGTTAGAAAGTGAAGAAGTTAGAGAACAACATGAGTATTGGTGTGAGGTTTTTTCCGAACATCCCCCTATCTTAAACTTACCGATAGACTTCCCTCGACCTCAAGTAAAATCTTCTCAAGCGGCTTCTCACACTTATCAATTTAGTCAGAGTCTTAGCCAACAATTACAAACCTTTGCCACTCAAAATAATACGACCCTATTTATTACCCTACTGACCTTCTTTAAAATATTACTCTACCGCCACACCGGCCAGCGTGATTTAGTAGTCGGTATCCCTATTTCAGCACGAAATCATCCTGATTTAGAAAACCAAATCGGGTTTTATGTTAACACCTTGGCTTTGAGATCTTTATTACCAGAGGGAGTAACTTTTAAGCAAGTCTTAGGGGAAGTAACTAACACCTGTCTTGATGCTTATGAATATCGTGATTATCCTTTTGATAAATTAGTATCCGCTCTCAATTTAGAACGTGATTTGTCCAGAAATCCCTTATTTGATGTCATGTTTTCTCTACTGAGTAAAGAAAGCAAAACTGTCTTAAAAATTCCTGGTTTGGAACATCAACCTTATCCCTTAAAACCACGGATGGCTCAATTTGATATGACTTGGAGCTTCTTTGAAGATAGTCATAATCTTACATTAGTGATCGAATATGAGCCAGATTTATTTTTGCCTGAAACCATCGCCAGAATGAACGGTCACTTTTTACAAATTATTAAAAGTGTAATTCAGAATCCCGATGGTAAATTATCTGAGATTAATTTATTAACCCCTGAAGAACAGCATCAATTACTAATAGAGTGGAATCAAACCGAAGTCGCTTATTCTCAACAGTGTCTGCACCATTTATTTGAAGAAAAAGTTAGAGATAATTCCGAGGCAATAGCTCTTATTTTTGAGGGCAAAAAATTGACCTATCGAGAGTTAAATGGTCGAGCTAATCAAGTCGGTCACTATTTACAAGAAAAAGGCGTAACTTCAGAAGTATTAGTGGGGATTTTTATTGAGCGTTCTTTTGAGATGATCATCGGAATATTGGGAATTATGAAAGCTGGGGGAGCTTATGTTCCTTTGGATCCTAATTATCCCCCTGAGCGCTTGGATTATATGATATCTGATTCGGCTATCTCTCTGTTGTTAACTCAACAATCTTTAGTCCAATTTCTGCCAGAAAATCAAGCCGAAATACTGTGTTTAGATACAGATTGGTCAAGGATAGCTAATTATAGTCAAGAGAATTTGACCTCTCCAGTTAAAACAGAAAATTTAGCTTATGTTATATACACTTCGGGTTCAACGGGAAAACCTAAAGGTGTGATGAATATTCATCAAGGAATTTGCAATACTCTAAAATACAATATTGACAATTATAATCTTAACTCTGAAGATCGCATTCTCCAAATTACTCCCTTTAGTTTTGATGTTTCAGTTTGGGAAGTTTTCTCATCTTTAACATCTGGTGCTACCCTAGTCGTGACGAAACCCGACGGGTATAAAGATATAGATTATTTAATAGATTTAATTGTGCAAGAACAAGTAACTTGTTTCACTTGTGTTCCCTCAATATTGCGAGTTTTTCTGCAACATCCCAAGAGCAAAGATTGTCACTGTTTAAAACGAGTAATTGTCGGGGGAGAAGCCTTATCTTATGAACTCAATCAACGATTTTTTCAGCAATTAAACTGTGAATTATATAACGCTTATGGACCAACAGAAGTAGCGGTTGATGCTACTGTCTGGTGCTGTCAGCCCAATTCCCAGTTAATTTCTATTGGGCGCCCCATTGCTAATGTCCAAGTTTATATTCTCGATAGTTATCTCCAACCGGTTCCTATTGGTGTTGCTGGAGAATTACATATTGGTGGAATGGGTTTAGCGCGTGGATACCTCAACCAAGCTGAATTAACGGCTGAAAAATTTATTCCTCATCCTTTTGCTGAGGGGAAATTATATAAAACGGGGGATTTAGCTCGCTATCTTCCTGATGGAAATATTGAATATTTAGGGCGGATTGATAATCAAGTTAAGCTGAGAGGTTTCCGCATTGAATTAGGAGAAATTCAGACAGTTTTAGAAACTCATCCCAACGTTGAACAAACTGTTGTGATTATGCGGGAAGATACCTTATATAATCAACGGTTAGTTGCTTATGTAATGAGAAAAGAACCCTTATTAACTTCTCAGGATCTGCGCCGTTTCTTGCAGCAGAAATTACCCGTTTATATGATCCCTTCTGCCTTTGTGATGTTGTCGGATTTTCCCTTAAATCCTAATGGTAAAATAGACTTTCATAAATTGCCTATACCGGATGAGACTTCTTTAGTTGAATCACCCTATTTAGCACCCCGCAATCAAACGGAAACTATCTTAGTAAGCCTTTGGCAACAGCTTCTACAAGCTGGCAAGATAGGGGTTAATGATAACTTCTTTGAGTTGGGGGGTCATTCCTTACAAGCTATGAATCTTATGGCTTTAATTTATGAAAAAATCGCCATAGAAATTCCTTTATCAATGATTTATGAAAAGCCAACAGTAGCCGAATTAAGCGATTATATTATCTATGCTCAAGAGATGAATATTCAACCGAAAGAACGTCCTTATGTGGTGTTTAATAAGGAGCAAGAAAAGGCCGTCTTTTTATTTCCACCCGCCCTTGGTTTCGCTGCTGCTTATGCCAATTTAGCGGAGTATATAACGGATTATGCTCTCTATACTTTTCGCTACATTAGCGATGAATTAATGTTAGAAAAATACGCTGAATTAATTGAGGATTTAGCTCAGGATCAAGATATAAAATTAATGGGACATTCCGCTGGCGGATTTTTAGCGATGTTAATGGCTCAACAATTAGAAAGTCGAGGGAGAGTTGTTTCTGATGTCATTTTACTGGATACTTACAGAGGAGGACGTGAGGCTAAAAAAGCTGATATGTCAGAGATTCAAGAAGGGGTTGATGCTTTCTTATTAAATCCCAAACGTCAGGAATTAAGAGGTTACTTTTTAGGGAATCAAAAACTCCGCGACCGCACTTATCATCAAGTGTGGGAATACTTTAATTTTCTTTGGAATTCTGATTTAAAAAATGTACAAATTCAAGGGACTATTCATTTGATTCGTGCTGAGGGAAACTATGAAGCTCGAGATGATTGGACACAAGCAACAAAAGGGGAAAGAATCAATCATTATGCCACTGGTATTCATCGTGAAATGATTGATCCTCCTTATCTTCCCAAAAACGCTCTGATTATCAATAGTATTCTCAACCCAAAACAGTCGTAA
>Microcystin_3
ATGCAAAATCAAGTTATTTATAATCAAGCTTCAAAAAATACTGCTTTCCTTGCTAATTTTACTCAGTTTTGGGTGGCTGTAAAAGCGATCGCCGCCCCTTACTGGTTTCCAACAGAGCCAGGTGTAAGAGCATTTTCAGATGTGATTCAGGCATGGGGAATGCTTGTTCTCCTCATTTTATTAATAATTGGGCTTGTGGGCATAACTGCCTTTAATAGCTTTGTTGATCGCTATTTAGTCGATGTTATTGTTCAAGATAAAGATATTTCTAAATTTGTTAAGACGTTAGCACTTTACGCCTTTGGGCTGCTCTTAATCACCCTCTTAACAGGATTTTCTAAATTTGTCAGAAAAAAAATTGCCCTTGATTGGTATCAATGGCTCAACAAGCAGATTTTAGAAAATTATTTTAGCAATCGTGCCTATTATAAAATCAATTTTAGCTCCGATATCGATAACCCAGACCAACGTCTATCTCAAGAAATCGAACCTATTGCCAGGACTGCTCTAAATTTTTCTGCTACTTTGTTGGAAAAAGTCCTGGAAATGACAACTTTTTTAATAATTCTTTGGTCAATTTCCAAACTAGTAGTAGCAATTCTACTTACTTATACTATTATAGGTAATCTGATTGCTGCTTATATGAGTCAAGAATTAGATAAGATTACGCAAGAGGAACTTGAATCTAAAGCAAGCTACAACTACAGCCTAACTCATGTTCGGAATCATGCTGAATCTATAGCTTTTTTCCAAGGAGAAAGCCAAGAATTAAATATAATTGAGCGCAGATTTAATACTCTCTTGAAAAATTCTGAAAGTAAAATTAATTGGGAAAAAAATAAAGACATTTTTAATAGAGGATATCGATCTGTAATCCAATTGTTTCCGTTTTTAATATTTGCACCTGCCTATATTCGAGGTGAAATTGATTTTGGACAAGTTAACCAAGCAGTTATAGCTTGCAGTATGTTTGCTAATGGTCTGGCAACATTAATTGATGAATTTGGAACTTCTGGAAGATTTTCCAGTTATGTTGAGCGTTTAGCTTATTTCTCGGATGCTTTAGAAGTTGTTACCAAACAACCTGAGAATGTCAGCACTATTAAAACCATAGAAGAAAATCGTCTGGCTTTTGAGGATGTTACCTTACAAACGCCTAACTATGAGCAGGTAATCGTTGAAGACTTATCATTGTCTGTTCAACCGGGAGAAGGTTTATTGATTGTCGGCCCTAGTGGTCGCGGTAAAAGTTCACTATTGCGCGCGATCGCCGGTTTGTGGAATGCAGGAACTGGCCGTTTAGTGCGACCTTCTCTAAAAGACCTGTTGTTTTTACCCCAACGTCCTTACATTATTTTAGGAACTTTGCGCGAACAGTTGCTTTATCCTAATAGAAATCGTCAGATGACCGATGCAGAACTCAAAGAACTATTGCAAAAAGTGAACCTGCAAAACTTGCTCAGTCGAATTGATAGTTTTGATACTGAGCTGCCTTGGGAAAACATATTATCACTAGGAGAACAACAACGCCTGGCTTTTGCACGCCTATTAGTGACTCATCCTAGCTTTACTATCTTAGACGAAGCGACCAGCGCTTTGGATTTGAAGAATGAAGAGAATTTATATCAACAGTTACAAGAGACGAAAACAACATTTATTAGTGTTGGACATAGAGAAAGTCTATTTGATTATCATCAATGGGTTCTGGAACTTTCACAAAACTCTAGTTGGCAACTTCTGACTGTCAAAGATTATCGAAATAAAAAAAATAGTTTATAAATGACAATTATTTACCCCCCCAAAAATTTCCCAAGCAAGACTAAAAATCATAAAGTTCTTTTAATTGGTAAAATGTATGATGAGATAGGTGAAAAACTGCTCGCAGAATACACTAATGTCGAGATTATCAAAGAACCAAAGCAGCATCAAATCCATGAAGCTATTCAAGATGTATCTGGCGTATTTGTCCGTTATCCTACTAAATTAGATGCCCAAGCAATTGGATTGGCAAAAAATTTAAAAGTTATTAGTACTTCTGGATTTGGAACTGATGCAATTGATATTGCTGCTGCAACAAAACGGGGAATTGTGGTAGTTAATAATCCTGGCTTGTCAACAACGGCTGTGACAGAACACACACTTTCCATGATTTTAGCACTTGCTAAAAAACTAACTTTTCTCAATCAATGTGTCAAAGCAGGAAACTACTTAATTCGTAATCAGGTACAACCCATTCAATTAGAAGGAAAAACTCTTGGTATTGTTGGTTTGGGAAGGATTGGTAGTGCTGTTGCGAAAATTTGTAGTACAGCATTGCAGATGCGAGTTTTAGCATACGATCCTTATGTTCCAAGCGGTAAAGCAGACACCGTCAGAGCAACTTTAGTACAAGATTTAGACTACCTACTTACTGAATCTGACTTTGTATCTTTGCATCCTGAGCTAACTGATGAGACTTGTGAAATGTTCGATCTAGAAGCTTTTAAGAAAATGAAGCCTTCTGCTTTTCTAATCAATACATCTCGTGGAAAAGTAGTTCGCCAACCAGATTTAGTTACAGCTATACGCGAAAAATTAATAGCAGGAGCTGCAATCGATGTGTTTGAGCCAGAACCTCCAGCTATTAATAATCCTTTATATGAGTTTGACAATGTAATTTTCTCACCTCATCTAGCTGGAGTTACACCTGAAGCTGGTATGGCTGCTGCACTTTCCGCAGCTAACCAAATATTGCAAGTGCTTCAGGGCGAGAAGCCACCTTACATCATCAATCCTAAAGTTTGGAATTCATAAATGAATAAAAAACTACCCGTGCTGGGAATTTTAGGCGGAATGGGGCCTGTAGTTACTATTGAATTTCTCAAAACTATTTATGAATACAACCAGTATATAGACAACGAACAAGAAGCACCCAACGTTATCGTTTTCTCACTTCCTGCTGCACCAGATCGCACGACTTCAGTGCATAGCGGAAATGAAAGAGAATTCATTGATTTTGTGCAAATACATTTAGAAAAACTGAATCAATTAGTAGACCGCATAGTGATTGGTTGTTGTACTGCTCATTATGCTTTGGCTCATCTACCAGAGCATCAGACTAATAAAGTAATCTCTTTAATTAAAATTGCTGATCAACAACTACAAGCACATGATGAACCTGCACTTTTACTTGCAGGTTCAGGTACTTACAAGAAAAAATTGTTTGAGCAAGGTTGTACTGCTGCAAATATGATTATTTCTCCAGATGAAAAAGATTATCACTTGATTCATGAGATGATTTTTAAAGTATTAAAACGAGGACAAAACCCCCTAATAATTCTTGAAGATGTTCAAAAACTGTTAGATAAATACAATACTCGTTCCTTTATTTCTGGTTGTACAGAATTTCATATTCTCGCCAAACATCTCAAGCTTAATAGAATTGATTCTATTCAAGCAATTGACCCTTTAACTACTATAGCTGAAACCTTTTTTCAGTTATTAGATTCATCCTCATCTAATTCTCTTTTGCTGACAAAAACAATGAAATTATCTCAGCAATTTCATTCATAAATGGCTCAAAATACAGATTATAAAAAATTAATAGCTACAACCCTCACAAAAATGGAGGCGATGCAGGCTCGCATTACTGAATTAGAAACTAGACAAAGTGAGCCGATTGCTGTTGTGGGAATGGGTTGTCGTTTCCCTGGAGGAATCAGTTCTCCTGAAGCTTATTGGAACTTTTGTCAAGCTGGACTTGATGCAATTGTAGAAGTTCCTCAAAGCCGTTGGGATATCTCAAAATTTTATGCTCCAGAGCCTACTCCTGGCAAAATGAACACTCGTTATGGGGGATTTTTACAACAGGATATTACAGAATTTGATGCCCGTTTCTTCTCCATATCTTCCCGCGAAGCAACTTCAATGGATCCTCAACACAGGTTATTACTTGAGGTGGCGTGGGAAGCGTTAGAAAACGCCAATTTACCACCAACTAATTTAGCAGGCGATCGCGTGGGTGTGTTTGTCGGTATCACTAGTGTTGACCACGCGATGACAGTCTACAAAAGCAAGTATGATGAAATCGATTCTTTTTTTGGTACAGGAAACTCCCTAAGTGCAGCAGCAGGTAGGTTATCTTATTTTCTCAACCTCCGCGGACCTTGTATGTCTATTGATGCAGCCTGTGCTTCTTCATTGGTTGCACTTCACCAAGCTATTCGCAGCTTGAGAAATCATGAGTGCAAAATAGCCTTAGTAGGTGGTGTCAATCTCATCTTAGATCCGGCAATTACGATTAACCTTTGTCAGTCGGGGATGATGTCTCCCGATGGTCGCTGCAAGACTTTTGATGCGGCTGCAAATGGATATGTGCGGGGCGAAGGATGCGGGGTTTTAGTTCTCAAACGCCTGTCTGTCGCTGAAAAAAATGGCAATCGCATTCTCGCATTACTACGGGGGTCTGCGGTCAATCATAACGGTGCAGCCGCCGGTTTAACAGTTCCCAGTGGCCCCGCCCAACAAGATTTACTTCGTCAAGCCTTAGCTGATGCTAGAGTCAAACCCCAGGAAGTCGGTTATATAGAAGCACATGGTACGGGTACTTCTTTAGGCGACCCCATTGAGATGAACGCGATCGCTGCTGTGTATGGAGAGCGATCGCAACCTCTTTACGTCGGTTCAGTTAAGACTAATATCGGACATCTCGAAGCTGCCGCAGGGATAGCAGGCACAATCAAGACAATTCTCGCCCTCCAGCATGGTGAGATTCCGTCTCATCTCCACTTCCAAGAACCCAATCCCCTGATTAATTGGCAAGGATACCCGATCAAAATTCCTAGTCAAGCCATACCCTGGTCGAACAATGGCCAAGTCCGTATCGCTGGAGTCAGTTCCTTCGGTTTTTCTGGAACCAATGCTCACATAATTATTGAACAAGCACCTGCTGCCAACATACCAGAAATTAAACTGCAACGTCCCAGCCATCTGTTGACGATTTCTGCTCATAGCGAAACGGGTTTAAAAGAACTAGCACTACGTTTTCACACCCGCTTAGAGTCTCATCCAGAGATGGGAGATATTTGTCATAGTGCGGCAATTGGTAGGTCGTCTTTACCTGAACGTTTAGCGATCGTTGCAGATACATTGACAGAGTTGCAACAAAGATTAGCAGCTTTTGCTGAGGAAAAAAATATTGATCATGGGATTTTTTATCGACGTTTTACAGGAGAAAAATACCCTAAAATAGTCTTTCTTTTCACTGGTCAAGGAGCTTGTTATGCGGGTATGGGTAATCAACTTTACCAAACCCAACCGACATTTCGCCAATATATTGATCAATGTGCAGACATTTTAGGAAATTATTTAGAGTTTCCACTACAACAAATATTATTTGGCGATCGCACAGATTTACTCAATCAAACTGCATACGCTCAACCAGCTATATTTGCTCTAGAATATTCACTTGCCATGTTGTGGCAATCTTGGGGAATCAAACCTAGTTTACTAATTGGCCATAGCGTTGGTGAATATGTTGCAGCTTGTATTGCAGGAGTATTTAGTTTAGAAGCAGGTCTAGCATTAATTGTTAAACGTGGGCAATTAATGCAAACTGCACCTCTAGGAAAAATGGCTTCAGTTTTTGCAGATGAAGCTACGGTATCTGCTCTCATTCAAAACTATGGTAATACAGTTTCCATCGCGGCTATTAATCATCCTCAACAAATTGTGATTTCTGGGGAAAGTAATAGTATTGATGAGATTGTCGCCAACTGCAAAAGCCAAAAAATAGCCGTTCAATTACTATCTGTAAATGGGGCTTTTCATTCTCCATTAATGGAGTCAATCTTAGATGATTTTGAAATTGCTGCTCGTGAGGTTTCGTATCATCCTCCTCAAATTCTACTAGTTTCAGGAATTGATGGACAACCTTTAACAACTGCGCCTGATGCAAGTTACTGGAGACAACAAAGCCGTCAAGCAGTGCAGTATTTCCAGAGTCTAATTACGGCGTTAAACAAAGGATATAACCTATTTTTAGAAGTGGGTCCAAGACCAATACTAGCAGAACAAGGCCGTCGTTATAACGATGACGCTATATGGCTTAGTTCTCTCAATAGAGGCTTGGATAACTGGCAGACGATGCTATCAGCACTTGCCCAACTCTACATTAATGGAGTTAATTTTAACGCCGAAAAATTCAATAAAGATTATGGCTATAGAAATATCCAATTACCAAATTATCCTTTTCAAAGAAAACGTTTTCAATTTAAATCTACTGTTTTATCACAATCAAGTTTGACCAAAGAAGTGCCTTTAGAAAGAGAGCTAATGGAGACTAATATGAATTTAGCAAAAGTTGCAAATATCAAAAAAAATCAGCAAGAAATCGGTAATAAATTAAAGTCTATCTTGGCTTTGCTACTTAAAGAAGATGAAAATGACATTAGAGATGATGAGACATTATTAAATCTGGGAGCAGATTCGATTATTTTGACCGACTTTGTTCGCAAAATTGAAGAAAAATTTGGCGTAAAAGTCAAGATAGATCAATTATTTACTGATTTACAAACAATTGACGAAATATCTATTTATCTATCTGATTATATTAAACAAAAACCATCAAATACATCTGATGAAACAGCAATAAATGATATTTTAACTAAAACCTCAGTTCAAGTATCTAATTCCGAGTCAGAATTAAATAATTATCTGTGGGTGATTTCCCAATTACAACCAATTGCTGTTGCTTATATCTTGAAAGCTTTAGAAGTATTAGGTAAAAGACTAAGTATAGCAGACACCTGGACAACAGAGGATTTATTACAAACCTTACCCATAGCCTCAAAATATCATATTTTAGTTAATCGTTATTTAAAAACTTTAGAGCAAACTGGAATTATTCAAAATCAAGGTAATGTATGGATAGTAAAAAGCCTACCTACGCCTTTTTCTTTACCAGAAGCTATAGAGAATCTGCAAACAATTTGTCCAGCAGCAAAACCTGAATTGGATATGCTACAACGTTGTGGAGAAAATTTAGCAGAAGTTCTCAAAGGAAATATAGATCCTTTAGAGTTAATTTTCCCAGCAGGTTCAGTTGTCCATGCAGAAAGTATATATGGCAATTCTCCTGTATCTCGTTTGATGAATCAACGAGTATCCCAAGCAATTAACTCTATTTTAAATAATTTTTCTAGTAGCGATCGCCCTTACCAAATTATTGAAGTGGGAGGTGGTACAGGTGCGACATCTGAAGCAATTGTTAATAATTTAAATCTCAATCATACAACTTATTTTTTCACTGAACTTTCTCCTGTTCTCCTCAATAAAGCACGGCAAAAATTTAAAAATAGGCATAAGTTTAACTTCAATCAATTAGATATTGAAAAATCACCAGTTTCTCAAGGGTTAACAGCGCATTCCTATCACATAGTTGTTGCTGCTAACGTGCTTCATAGTACCCGAAATATTACAGAAACACTCAATAATATTCGAGAACTACTAATACCTGGTGGTTACTTGGTATTACTAGAAACAGTAGAAAATAATTCATGGCTTGATTTAACTTTTGGACTCACACCTGGATGGTGGCGTTTTCAAGATAAAGAGTTACGTTTAGATACTCCATTGCTAAGTGGAGAAAGTTGGTGTGCTGCTTTAAAACGTTGTGGATTTGTCAATGCAGATATTTATTCTCAACAAAATAATATCAGCATCTACAATGGACAAGAGTTAATTATTGCTTCCACTTCTCCTGAGAGTGCTATTGATCACCAATCAAAAACAGTAGCTGTATCAATACCAACCTCTGGCAAAGAAGCTTTGATGATGGCTCAATTGCAATCTTTGAAAGAACTCAAAGATATTCATGAAAAAACTATTATCAAGCAATTAGAAATACTGCAATCTGCACCTGTTGCACCAAGCAATACACCAGAAGTTTTGTTGATTCAAACAGAAACTGCGCCTACTCCTAAAATAAGCAAAACAGAAACCACACCTCCTACCCAAAAAATTAGTTCTCCAAATTTGAATCCACTAGCTTTAAAACTGACAGAGAGTAAATCTTTAACCGAACAACAGCAAGCTTTCATCCAAAAATTAGAGATTGTTTATAATCAAAGAACAGCAAAATCCAAGGCATATTCGCAAAACAGCCGGAAGACAATGGTTGATGTGAAACCTACTATTGACTTCCGTATGGCTTTAAAAGAATTTCAGTATCCCATCGTTTCAGAATCAGCCCAAGGTGCATATTTTCGTGATATCGATGGCAATGATTACATCGACTTAGCAATGGGGTTTGGAGTTAACTTTTTTGGGCATAGTCCTGATTTTGTGTTGACAGAAATTCAGCAACAAATGCAACACGGAATTGGTTTAGGAATGCAGTCTAATATTGCAGCAGAAACAGCTGCTTTAATTTGTGAAATAACAGGTGTAGAACGAGTCGCTTTTAGTAATACTGGTACAGAAGCGATTATGGCAGCAGTTCGTATTGCTCGTTCTCGGACAAAACGCCAAAAAATTGTGATTTTTGCTGGTTCTTATCACGGTACTTTTGATGGCATTTTAGCCCGCGCTGGCGAGGAAGCAGGAACAGCTGAACCATTGAGTCTTGGTACACCATCAGGAATGGTTGAAGATGTTATAGTTCTTACCTATGGAGCGGAAGAAAGTCTAGAAATAATTGCAGAGCAAGCTGATAATTTAGCAGCAGTTTTAGTAGAACCTGTGCAGAGCCGTAAACCAGATTTACAGCCTAAAGAATTTATCCAAAAATTACGTAAATTGACTCAACAAAAAGAAATTGCCCTAATTTTTGATGAGATTATTACTGGATTTCGCATTACTCCAGGAGGAGCGCAGGAATGGTTTGAGATTGAGGCAGATATAGTAGTTTATGGTAAGGCGATCGGTGGTGGTTTGCCTATCAGTATGATCTGCGGTAAAGCAGATTTCTTAGACACAGTTGATGGCGGTTTCTGGAGTTATGGAGATGATTCCCATCCGCAAACAGAATTAACTGCTTATGGTGGTACTTTCTGTCGTCATCCCTTAGCTTTGGCTGCTTGTCGGGCAGTGCTTTTACATTTACGTGAACAAGGCGCAACGCTTCAAGAAACAGTCAATCAATTAACTAATCGATTAGCTATTGAGGTTAATCAGTTCTTTCAAGAAACAGGAATTCCTATCCGCATTGTTCATTTTGGCTCTTTGTTTCGCTTTGAATCTTCTGGTGCTTATAGTATTTTCCTCAAACCTATCGAATTACCACTTTTTTACTACTTATTAAATCTCAAAGGTGTGTATACATGGGAAAAACGAGTTTGTTTTCTCTCAACTCGCCATACCAATGAGGATATAAATAAAGTAGTAGCTGCTGTCAAAGAAGCGATTATAGAACTGCGACAAGCAGGTTTTTTCGCAAATGCTAAACCACCACAAACAAAGAAAAGAGAAGCAAGCGATCGCACTGAAGATGAAGATGCTAGGAATAATTTAAATCAGCAATTTCCTACCAGTGAAGCGCAACGTCAGCTTTGGCTATTGGCAGAATTAGATACAACCGCTTCAGCATCATATAATGTGACTACTTCCTTAGAATTGCGTGGTGCTTTAGATATTTCATCTTTACAACAAGCGATTAATGAAGTAGTCAATCGCCACGAAGCGTTGCGAACCAAAATATTAGAACAAGGCGAACTACAGGAAGTAATCAGTAGTGTCACAATTGACTTACCGTTAATCAATTTGATGGATGAAGATAACCCAGAAGCAACTGCTTTAGTATTGAGAACTGAGTTATCGCAAAAGCCTTTTGACTTGGGTGTTGCTCCTTTATTTGCGGCTGTGCTGATGCGTTTAGCACCTGAACATTATCTGCTAACTTTAAAAACTCATCATATTGTTGCAGATGGTTGGTCACTAGGGCTAATTTTGAATGAACTCGGCAAACTTTATTCAGCAAAAATTGGTGTTGCTACAGAATCTTTATCGCCACCAATGCAGTTTCGCAAATATTTAGCTTTGCGACAGCAAGAAGCGCAAAGTCCACAAATGCAAGCACATCGTGATTTTTGGTTAAAAACTTATGAGGGAGAAATCCCCATATTTGAACTTCCTACAGACTTTCCTCGTCCTGCTGTCAAAACTTACACAGGCGGTAGAGAAAGTAAAATTATTGCTCCTCAACTATGGCAAAATTTACAGACTGTAGGACGCAAAAATCAAGCAACATTATTTATGACAATGTTTGCTGCTTACACAGCTTTTTTGCGGCGCATTTCCGGTCATGATGATTTAGTAATTGGTATTCCCATTTCTGGACGACAAGTCGAAGGAAGCGAAAAATTAGTTGGCTTTTGTTCGCAATTTTTACCGATTCGTATCCAGACAGATGTCACTGCTTCTTTTGTTACACATCTTCGTCACACCAAAGAAACACTCATAGCCGCTTTTAAACACCAAACTCACGCCTTAGAAGAATTATTAGCAGCCTTACAATTACAACGAGATTTTTCGCGTTCTCCCCTGATTTCAGTCTCTTTCAATCTCGACCCTAAATTAACTTTACCTGAATTTGAAGGACTGAACGTATCGCTACCACCAGAGCCAATTGGTTACACTCCTTTCGATTTGGGCTTTAATTTCATCGAAGTCAATGACGCACTGATTATCTACTGCAACTACAATACAGAACTGTTTAAGCCGGAAACTATCAAACAGTTTCTAGAAAGTTTTGAAATTTTGATGCAGGGTGTAATTAAAGATGCCAATATTTTACTGTCTGAGTTGCATTTATTAACACAAGTGCAACAGGAAGAATTATTGGCAAAATTAACAGGTTCAACAATAGAATTACCCCAAAATTCTACAATCATTGATGACTTTATTGCTCAAGTTAAATCTACACCCGATGCACCTGCATTAATAGTTGAGGAAAAGACTCTTACCTATCGAGAATTGAATGAGAAGGTAAATCGTTTAACCAATTACTTACGTGAGAAATATAACCTTGGTGCGGGGAAGGCGATCGCACTCGCAATCGGACGCAATCAAAACTTAATTATCGCCATTCTGGCTACTTTTAAAACCGGGGCGATATATGTGCCGATAGACCCCCAATATCCTAGCAGTCGCATCGATTTTATTTTAAAAGATAGTGGCTGTCATCTCTGTCTTACCGAGAGTAATTTTATCTCCCAATTACCCCAAGAAATCGAAGCAATCTGCTTAGATAAAATCGACAATATTTTGACGGATTTTGACATAAATGAGCCTAATTTCCAACCAGACACTAACCAAATTGCTTATATTTTATACACTTCTGGCTCTACCGGAAACCCTAAAGGAGTCATGGGTCGTCACATTTCTATTTTGAATGTAATTCGGAGTTTACGACTGACATTTAACTTAAATAAACATCCTGAATGGCGTTATATTTTCACTGCACCTGTCACCCATGACCCATCTTTTCGTAATATTTTCCTACCTTTAACCATAGGTGCTGCTTTATATATGTACGAAGTACAGCATATAGGGCATTTAGTTTCATTTTTACAAGAAAACAAAATCAATGTACTGCACACAACACCATCTATTTACCGAGAAATTTTAGCTGTACTCGCACCCGAAGAAACTATCCCCACTTTAAAATATATCTCTTGCGGGGGAGAAAAATTAGACCGAGAAACTGCGATCGCTTTACGAAAACGCTTCCCTGCTGAAATTGTCAGCAATGTCTACGGTTCTACAGAAACTTGTGTAGGAGTATCTCAATATACAATAGACGACAACTTAAATACAGACGTACCTCTTGGTCAGGTTTTCCATAACAATCGATTATTTGTCTTAGATGAATTCAATCACCCCGTACCTCTGCACGTAATCGGTGAAATTTGCGTAGAAGGTGCAGCATTAGCAGTTGGTTATCGTAATCTTCCTGAAATTACCAGAGAAAAATTTCAACCCAACTTTTTAAATTCAGAAAAAATTCTCTTTAGAACGGGAGATTTAGGTAAACAAATTGCTCCAGGTGTGATTGAATTTATAGGGCGAAAAGATAATCAAGTTAAGGTCAATGGCTATCGTGTAGATCCAGGAGAAATTGAATACCAAATTAGCCGCTATGCCGAGATTGAGAAAGCAATTGTCTTACCTATAGAGGTAAATAACCAAATTCAATTATCTGCTTATTGTCAAACTGATAAAGATATAAAATTTTCTGAAATCAGAGAATTTTTAGCTAAATATTTGCCAGTTTACATGATTCCTAGTTCCTTTATCTTCTTAAAGCAATTTCCCTTAACTAAACATGGCAAATTTGACTTGCGATCGCTCATCGCTCTCAAGCCAACAGATCAATTAACACAAGTCTCTTATACTGCACCGCGTAATACTTTAGAATCAAAGCTAGTCCATATTTGGGAAAAAATTCTCACTAAACATCCCATTGGAATTTTTGATAACTTTTTTGAAATCGGCGGACACTCTCTGCTCCTTTCTAGAGTAGTCACTCACGTCCATAAAGAATTAAATGTATTAGTTAAATTAGCTGATTTCTTCAAAGTTCCCACAATTCTTGGATTAGCAGCTTTAATATCTAAAGCTCAATCTAACTATCAAGAACCCATACCAGCAATAACTCAACAAGAATCTTATCCCATGTCTCATGGACAACGCCGTCTCTGGGCTTTAGAATTCCTCGATCATAACCATTATGCTTACGGAATGCCAAGTGCTTATCAATTCAATGGTGATTTAAATATCGCTGCCTTTGAAAATGCTTTTAAAAAATTGATAGAACGCCATGAAATTTTACGCACTACGTTTACTTTAATCAATAACGAACCTCGTCAAATAGTAAACGAACAGGTAGATTTTGCAGTCAATCAAATAGACTTAGTAGATGATGAAAACCAAGCAGCAAAAATTGCTGAAGCTATTCGTAACAATGCCAAAACTACTTTTGATTTAGAATCCGGTCTTCTACTCAAGATTAATGTACTAAAGCTGAGTCAACAGAGTAATATAGTCCTATTCAATATGCACCATATCATTTCAGATGGTTGGTCAGCAGGCGTTTTAATTAAAGATTTTCTTGCACATTATCATGCCTATGGAAAAGAGAATGTAGAATTACCCCCACCTCTAAGAATTCATTATAAAGACTATACTTCATGGCAAAATCAGCAACTCCAAACACCAAAATTGCAAGCACAAAGGGATTACTGGTTACCTAAACTGATTCCTGCTCCAGCACCGCTTGATTTACCTTTAGATTATACTCGACCAGCCGTACAAAGTTTTTCTGGTTCTGTGGTTATCTGGAAGCCAAATCAAGAATTCATCAAGGATTTTGAGTTATTAACTAAGACTCAAGAAGCTAGTTTATTTATGGGCTTACTAACATTAGTCAAAGGTTTTCTGTTTCGCTATACCGAGCAGAATGAAATTACAGTAGGCTCTCCCATTGCTGGAAGAAATCATCCCGATTTAGAAGAACAAATAGGTTTTTATGTTAATACTTTAGTCTTGCGCGATCAAATAACAGTAGACGATAGCTTTGCTACTTTACTGGCAAAAGTGAAAACAACCACAATAGAGGCATATGATAACCAAGAATATCCTTTTGATAAACTAGTATCAGATTTAAATTTTAAACGCGATCCTAGCCGTAACCCTTTATTTGATGTTGTAGTTGTTCTGCAAAATAATCAAAATGTAGACCTAGCAATAGATGGAATTGCTGTTAATACCCTTGAGCAGGAACTTGTTACTGCTAAATTTGATCTAGAGTTCATTTTTGTGGACGAAGCGGAATTATATTTGAAGTTAATCTACAACACAGATATATTCGCTAACGAACGTATTTCATTGATGATAAAGTTGTTAGAAACTCTTCTAGAAGAAGTAGTCAAATCTCCTGACACACCATTATTACATCTGTGCGATCACACAGATAAAGCCTGTCAAGAAGATAACAGTCTTTTCGCCACAAATTTTAATTTTTAGGTGTTGGAAAATATTGGTAAAATCCCCTTCAACTATGAATGGCGCAATCGCTGGATAATCATCAAAGAATTTATCCAGAATCCACTTCAAGAACTTTGGTTTTTACGAGATAAATTTGAGGTATCTGAACTTTATACTAGGATAGCTAAACGAGAGTGTGATCTTCACGATCCCAATGTTCCCCAATGGCTCAACTTTGGCTATTGGCAAGAGGAAACGACTTATAACGGAGCCTGTGCTGCTTTAGCCCGGAAATTGGGAGAAATTGCCAAACTTAGCCCTGGAGACAAAGTTTTAGATGTCGGCTTCGGTTTTGCTGAACAAGATATACTCTGGGTGCGTGAAAACAATGTAGATGCAATTACTGGGATAAATACGACAGAAATACAAGTAGAAATTGCTCAAGAACGAGTAGCTAAGGCGGGATTATCTGAACGTATAAATCTTCAGGTGGGTTCGGCAACTAACATTCCTTGTGAGGACAATACTTTTGATAAAGTTACAGCTTTAGAATGTGCTTTTCATTTCAATACTCGTGAAGATTTTTTTGCGGAAGCATTTCGAGTTTTGCGCCCCGGTGGAAAGTTAGCATTAGCTGATTGTCTGCCAAGAGTAGGACGAAATATTGACTTTTGGCTGCGCGTCAATAGCAAGAAAATGTGTATTCCTTTTGTTAACCAATATGACCGCAATATTTATGTTGAAAAACTCAAAAAACATGGATTTGTAAATATCCAAGCTGTATCAATTAGTGAATATGTTTGGCCTGCTGCTGTGCGTTACTTTGCTGAGTCCAGTAAAGGCATTAGTAAACACGATTTAGTGATCAATCTCCAGCAAGATAATCCAGGTCTTGAGGCTTGGTCGAGAGATAGAGGTTGGTTTATGGCTTTTGATGATTATCTTTTATTTTCAGGGGAAAAACCGGATTAGATGGAGTTGGAGATAAGTAACGATAAGTCTGTCCAAGCTAGGGTGTTTAAGGCGCTAAATGAAGCGAAGGAGAGATTAAAAGCTGTTGAAGCTCAACAAAGCGAACCGATTGCGGTTGTGGGTTTGGGTTGTCGTTTTGGTAAAAATATTTCCACTCCTGAAGCTTTTTGGTCTTTTCTCAAAGCTGGTGGTAATACGCTCACAGATGTACCTAGCGATCGCTGGAATGTGTCTGATTTTTATGACTCAGATCGTAGTAAACCCGGCAAAATCTATGTATCTCAAGGCGGTTTTCTCAATGACGTGTCGATGTTTGACGCGCACTTTTTTGGGATTGCACCGAGAGAAGCTTTGCATATCGATCCTCAGCAACGGTTACTTTTAGAAGTTGGCTATGAGGCGTTAGAAGATGCTGGTATGGCTGCGCCTACTGCCAGAATCGGCAAAACCGGTGTTTTTATTGGCATCACAAACAATGATTATGCTCGTCTGATTGCACCGGGAGGAGATTATAGCACAATAGGGGCTTATCATATCTCTGGCAACCATATAAATGCTGCTGCTGGACGCATTTCTTATCTTTTGAATCTCAATGGCCCTAGTTTGGCTATCGATACGGCTTGTTCTTCTTCACTGGTAGCAGTGCATTTAGCTTGCCGTTCTTTGCGCTCCCAGGAATGTCGGCAAGCTTTGGTGGGGGGAGTAAACCTAATTCTCACCCCGGAAGTGCCGATCGCCTTGTGCAGAAATCAGATGTTAGCTGCTGACGGTAGGTGCAAAACCTTTGACGAAAGTGCTGACGGATTTGGGATTGGTGAAGGTTGCGGAGTTGTTGTTTTAAAAAGGTTGAGTGAAGCCTTAGCAGATAGTGATCGCATTTGGGCGTTAATTCGAGGAACATCTGTCAATAACGATGGTGCCAGTGGCGGTTTTACTGTTCCTAATGGACCTATGCAGACAGATTTAATTCGTGATGCTTTAGCTGATGCTCGTCTAAGTGCCAATGCTATTGATTATGTCGAGGCTCACGGTACGGGTACATCTTTAGGAGATCCGATTGAAATTAAAGCGATCGCTGATGCTTTATGTGTCAATCGCTCTCCATCCCAACCTTTGTTAATCGGTTCTGTCAAAACAAATCTTGGTCATCTAGCGGCGGCGGCGGGGATTTCTGGCTTGATCAAGACTATATTATCTATCTATCATGGCGAAATTCCGGCACATCTCAATTTCCAAAAACCAAATCCTCACATTAATTGGGATAGCATACCTCTGCACGTGGTGACACAGACTCGCCCCTGGACTCAAGGCAATGGCAAGATAAAAGCGGCTGGAGTCAGTTCTTTTGGAGCATCGGGAACAAATGCTCATGCAATATTGAGTGAACCTCCGCAAGTACAATCCTCAACTAAAACAACATTTCCTGTACTGGTAACTCTGTCTGCTAAAGATGAAGAACGATTGCGTCTGTTGGCTGCTAACTTTGTTAATTATATTGACCAAAAACCGGAAGTTAACTTAACTGATATCGCCTTTTCTGTAAATACAGGTCGTTTTCATCATAAACAGCGATTAACTTTATTAGTTTCCAATACTGCTAGTTTTAAAGAACAACTTCGAGCTTTTGTTAATGGTAATGACCGAGAAGCTAATATCATTTACGGTGAGGTACGAGTAAATACTAAAATCGCTTTTGTTTGCAATGATGCAAGAACTATATTTCCGGCGATGGGGAAAGAGCTTTTTGTAAATGAGCCTGTATTTCGTGATGCTTTGATGCAATGCGATCGCCTATTTCAAAACTATTTAAATTTCTCTATAGAAGACTTACTTGATAACAATCAAGATATAAACGATCCTTTATATGTTCACCCAACATTATTTGCGCTGCAATATGCTCTTTGTGAACTCTGGAAATCTTGGGGAATCCGCCCTTCTGCAATTTTAGGAAATGGTTTAGGCGAATATATTGCTGCTCAACAAGCTGGAATTTTTTCGATTGGAGATGCAGTTAAATTAGTGGCAACTCGCGTTCATTTATTTAGCGAGCAAAGTGGAGAAAAAGAATTTTTAGCTTTTCAAAAAGTAGCTGAAGAAGTTTCTTATCGTAATCCACAACTCACTTTAATTTCTAATAATGGTGAGGTTGCTAATAATTATATTAAAACTGCTGCTTACTGGTTGCAACAGCTACATCACCTAGACAATATTGAAAAAGGGATTTTTACCTTACATCAGATGGGCTATCAAATATTTCTAGAGATTGGAAATCAGCCCATAAATAATATCGTTCATAGTAAATTACCAGCAAAAGAAATCCTTTGCTTATGTAGTTTAGCAAAAGATTGCAGTAATTATCAGCAAATCCAAACAGTCATAGCTGAACTATATGTAAGAGGAGTAAATATTAATTGGCAAGAATTCCATCGCTCTTGCTCAGGACAAAAAATTAGTTTGCCCAGTTCTCCTTTTATTCGCAAACGCTACTGGGTAGATGCTATTAAATCAAATCGCTCTGGACACCCTTTATTAGGCGATCGCTTCCCCTCTCCCCTCTCTTCTATTCAATATCGAGCTAGTATTAGTCAGAACAACCCAGAATTTTTAACAGAACATCAAGTTTTTGATAAACCGATATTTCCTGGTGCAGCTTTTATTGAAATGGCGTTAGCAGCGGCACAAAGCCAAGCTGTAATTTTAGAAAATATCGAATTTCAAAAAGCACTATTGCTGCAAGAACAAGAGGATACATTACAGTTAATTATTGAACAAAATTGTTTTCAAATATATCAGCAAAGTAATAATAATTGGGATGTACTTGTTACCGGGGGAATTGATAGTTTAAATATACTAGATGCAAATCGCCAAAATCTAGAACAAATAGCTGCTAACTGTCCAGAGCAGATGGAAATTAATTCATTTTATGAAAGATATCAAAAATCAGGAGTTAATTACGGCAGTAGCTTCCAGATCATTAATAAGCTTCAACGTGGCAAAAATAGTGCATTTGCTAAAATCAAGTTAACACAAATTCAGTGTCTAGAAGCCGAAAAATATAAGTTTCATCCAGTAATGTTGGATGCTTGTTTTCAGGCGATCGCTGCAATTTTATTTCAGCAAGAATCATCTGTAACTTATGTCCCAGTCCGCATTGCTAAATTTCAATTCTTCAAGTCCCCAGGTGCTAGTGTCATCAGTGCAGCTCGACTAACTAAAAATTCTAATAACTATATTATCTCTAATATTGATATTTATTCAGAACAAGGTGAGTTACTAGTAGCAATTACAGGATTTGAACTTAAATCAGTTCAAAGTCAAGAAATTATCCGCCATCAAATCCAACCACAATCTTACATGGAGGAGTGGATTACTTTAGCATCATTGTTACCTGATGGTAGAGATTATTTACTAAACCCTGATGCCATTAAAACTCTAGTTCAACCCCAGCAATTAGAACAGCAATTAGCTGAAAAATTGTACCAATATGAACGCTTGCTTGAAGAAATGGAAACTTTAAGCGTAAGTTATATATGGGAAGGTTTAAAAGAGCTTAACTGGCAACCCCAATTAGGTCAAATTTATCCAGAAGAACAGATTGCTACTCAAGGTGGAGTTGTTGATTTTTATCGTCCTTTATTGTCGCGGTGTTTAGCAATTCTAGCTGAAGAAGGAATAATTACTCAGCAAAAAGATGGATGGTTATTAGCAAAAGAACCTGTTATATCTTCATCTCAATTACCAATTCAACAACTACGTAGGGAATTTCCTGATTACCTTGCAGAAATTAATTTGATAGAACGTTGTGGTTCGGCTTTAGCTGCGGTAATGCGCCGCCAAATTGAGCCATTAGAATTACTATTTCCCCAAGGCGATTTGAATGCGATCGCATCTGTATATTCTGATGCGGCTGGTGCTAAGTTGATGAATGAACTAGTCGCAGCCACAATTAAAACTGTAGTAGCAAATTTACCAACAAATCGACAGTTACGCATCCTCGAAATTGGAGGGGGAACAGGCTCAAGTACCGCAGCAATTTTACCACATTTACCTCCAGAACAAATTGAATACACATTTACCGATATTTCTTCTAGCTTTTTAACCAGAGCCAAAGAAAATTTCAGTAATTATCCCTTCATTAAATATCAAACTTTAGATATAGAAAAAGCCCCCATTTCTCAAGGATTTCTACCTAGTTATTTTGATATTATTATTGCTGCTAACGTCCTTCATGCCACAGCAGATATTAATGAAACCCTTAATAATGTCCGTTCTTTACTAGCTCCTAATGCCATACTCATACTATTAGAAAGTACCGGAGCGCGTCCTTGGGTAGATTTAACCTTTGGGTTAACAGAAGGATGGTGGTTATGCAGTCAAGATCCGCACCGCAATGGTTATCCATTAGTAGATACAGAACATTGGCAAAACCTACTCGCCAAGCATCAATTTACAGAAATTAACATCATCGAACCAACCAATCCAAAGACACGGAACCTATTACAACAAAGCGTAATCATCGCCAAAAGCAGCCTTCCTTCTCTATGCACCTCTGTGTCTTGGCGCGAAATAATCTTTGCTGACACTAACGGAATTGCTCGCAGTTTAATCACCCCATTCCAACAGCGAGGAATTACTTGTTCCCTCATCTCCCCTCAAGACATTAACCCCGATAACCCCGACGATTACCTATCACTATTACAAAACCTGATAACACCAGAAACCCGTGAAATCATCTACCTCTGGTCATTACAAGAAATAGAAGGCGAAATTTATCAAGCTGTAGAAATTCATTGTAGACGTTTTCTATTTCTACTTCAGGCATTATTACAACAAGAAAACCCCCCCGCGCTCATTCTTGTTACTCAAGGGTCTGTACCAGCAAAAGAAATCACAACCTTAACTTCTCCAGCCCAATCTTCCTTATTAGGAATGGCTTTAAGCTTAGTTCTAGAGCATCCCGAACTAAATTTTAGAGCGATTGATTTAGATCCTCATGCACAAGATTTAGGAGAAAAATTATTTAGAGAAATCCACAACAACACCCAAGAAAACCGCGTCGCTTTGCGGGGCGAACAACGCTTCTGTCCGCGTTTGGTAGAGCGCAAATTAGCAGATGGAAACATCAATTTCCGTCAAGATGGCTTTTATCTAATTTCTGGTGGTACAGGCGGATTAGGTTTAGCCACTGCCCGATGGATGATAGAACATGGCGCGTGCCATTTAGTATTGTGCAGTCGCAGTGGTGCAAAAGCTCTCAATCCTGAAATTCTAGCAAGTCTGCAATCCATTAACGAAGACATCCAAATTAAAGATGTTGATGTCACAGATGCCGAGAAACTGCACGCCCTACTAGAAGAATGCCGATCGCAATATCCGTTGCGAGGAATTTTCCACATCGCTGGCACTTTAGACGATACAACATTACTGCGACTGACACCAGAACGTTTCAACTATGTTCTCGCCCCCAAGGTGAAAGGAACTTGGCTACTGCATCAACTAACCCTGAACGATACCTTAGATTTCTTTGTTTGTTATACCTCTGCTGTGTCGCTCATTGGTTCGGCGGGACAAGCTAATGCTGCGGCTGCGAATGCCTTTGAAGATGCCTTTACCTATTATCGTCATGCACACAATTTACCAGCTACAGTCATCAACTGGGGGCCGTGGAGCGAAATCGGTGCAGCAGTCGATCGCAATGTCTTAGAAAGATTAGCAGCCAAAGGTTATGATGCGATCGCACCAGATTTAGCACTCAATACTCTAGAAAAAATTCTGTTTAATCAAATTGTACGTGCTGGTGTAATTGCTATTGATTGGCAACGTTTTCCATACATTAATCAAAGCTTTTATCAAAACTTCTTACCCCAAATCAAACCTAAATCTCAAACTGCATCCAATCTTTTAGAACAGTGGCAAATCATACCTGTAAAACAGCGTCGTGATTTACTTATCCGCCAAATTAGTTTGCGAGTTTGCACTGTATTAGGACTATCAACTCATGAAGTATCTCCCCAACAAGGCTTTTTTGACATGGGGATGGATTCTCTCACTTCCACAGAACTTCGCAATCTTCTGCAAACAGATTTTAATTGCTCTCTACCCACAACAATCGCTTTTCGGTTTCCCAATGTGGAAACTTTAGCAGATTATCTCCTGCGGGAAATTTTAGTTACCTCTGAGGTGCAAACTCCTGTACAACAACTAATACAAGAAGTTCCCCAAATCCAAATTGAAAAATATACCCCCGAAAAACCGCAACAGGAAGAAGATCCAATTGTGATTGTAGGGATGGCTTGTCGATTTCCTGGCGGTGCGAATGATTTGGAATCATTCTGGCAACTTTTAGAACAGGGGAAAGATGCAGTCAGAGAAATTCCCAGCGATCGCTGGGATATGCAAGCATGGTATCATCCCGATCCAGATACACCAGGAAAAATCTATTCTCCTTACGGAGCATTTCTAGAGCAAATAGATCAATTTGATGCCGAATTCTTTGGCATTGTCCCCCGCGAAGCAGTCGCCATCGATCCTCAGCAACGCCTACTATTAGAAACAACTTGGCAAGCCTTAGAATCTGCTGGGCAAAACCCCCAAAAGTTACGCAACACTCAAACAGGGGTTTTTGTGGGGGCGATGACTCAAGACTATGCCCAGTTGAGTTACGCACCAGAAGCAATTAACGCCTATACTGGTTCTGGCACTTCTCTGAGTGTAGCTGCCGGTCGTATTTCGTATGTACTGGGCTTACAGGGACCATCAATGACAGTTGATACTGCTTGTTCTTCTTCTTTAGTAGCAGTACATCTAGCTTGCAATGCTTTGCGTAATGGTGAGTGTGACATTGCCTTAGCAGGTGGTGTGAATATAATTTTAACTCCGGTAATTTCCTTAATTGAAAGTCGCGCCCATATGCTTGCACCTGATGGACGTTGCAAGACTTTTGATGCGAGTGCTAATGGTATGGTACGGGGCGAAGGCTGCGGGATGATTGTTCTCAAGCGGTTGAGTCAAGCCGTTAAAAGTGGCGATCACATTTTAGCTAAAGTTCATAGTACAGCCGTAAATCACGATGGATCAAGTAGTGGTTTGACTGTACCTAATGGTGATGCTCAAGAAAAATTATTACATCAAGCATTAAAGGCGGCGAAACTCAACCCAGAGCAAATAGATTTTATTGAAGCTCATGGTACTGGGACAGCTTTAGGCGATCCGATTGAATTAGAAAGTATGGCTGCGGTATTTGGCAAACGTCTCCAAAATCGACCTTTAATTATTGGTTCTGTCAAAACTAATTTAGGACATTTAGAAGGAGCAGCCGGAATTGCTGGGTTAATTAAAACTGTTTTAGCCCTACAACATCACAAAATTCCTCCCCATCTTCACTTTCAACAACCCAACCCCCGTTTTGATTGGAGTTCTCAGATTTTTGAAGTTCCAGTACATGGAAAAAACTGGCATCCTAGCCAACGAGAACGCATTGCTGGAGTAAGTTCTTTTGGATTTAGTGGTACTAATGCTCATATTATTGTTGGAGAAATTGCATCTAATTCTCCACAGCCATCTGAGCAGAAATTTTACCTCCTGCCGCTTTCGGCTCGTTCTCAAAAATCTCTCAAAGAATTAGCAAAAAATTATCAATACGCTTTAAATGAATCTGTGAATTTCGCAGATACTTGTTTTACTGCCAGTACAGGAAGGGCTATTTTCCGGCATCGATTGTGTGTCTTGGCTGACTCAAATACTACAGCCGAAAAAGCACTTGCTGATTTCCAAAAAGGTGAAGATTCTGATAATTTAATTACTCCAATTACATCAGAAACTCAAACAAAAGTAGTTTTCCTATTTTCAGGACAAGGTTCTCAATATTCAGGGATGGGACAAACTCTTTACAACCAAGAACCCGTCTTTAAAAATACTCTGGAACTTTGTGACAACATTCTGCAACCTATTTTAGGAAAGTCGCTCTTAGGTTTAATTTTTCAATTGCAAAATAGTGAACAGCTAGAACAGACTCAAATCACACAACCAGCCCTGTTTTCACTGGAATACGCACTTGCGAAATTATGGCAATCTTGGGGAATACAACCTGCTGCCCTTTTAGGACACAGTATTGGTGAATATGTCGCCGCTTGTTTAGCAGGAGTCTTTTCTTTAGAAGATGCTTTGCAGTTAGTTGTTCAACGCGGTCGCTTGATGGGAGAACTACCGCATAATGGAGCAATGGCAGCAATTTATGCTGATTATCAAACAGTAGCCGATCATCTGACTCCCTATGGAAATCAAGTAAATATTGCCGCAGATAATGGTGCAATTAATGTTATTTCTGGCTTGAGTGAAATTGTTGAACAACTAGAGAAATCATTTATGGAGCAAGGTTATAAAACTAGACGTTTGGCAGTATCTCATGCTTTTCATTCTCCTTTAATGGAGCCAATCCTTGATGATTTTGCTAAGATGTTACAGCAAGTTTCTTTCCATGAACCAAGCCTGAATATTATTAGTAATGTCACAGGTAAACCAATTGGCAAAGAAATTGCTACTGCCGATTATTGGCTGCGCCATCTTCGCAATACTGTACATTTTGGTCAAGGATTTAAATTGTTAATTGACAGTGGTTATCGCCATTTTTTGGAGTTAGGACCAAAGCCTGTGTTATTAGGTATGGCGCGGCTAAATTCTCAAAGCAAAGAAATATTATGGCTACCCAGCATTGTACCTGGACAAGATGAACAAGCCCAGATGTACAGAAGTTTAGCAACACTTTTTGTTAATGGTTATTCTATAGAATGGACAGAGGTATTTAAGCAAGTCCAGCGGGTTCTTTTACCTACTTATCCGTTTCAACGAGAACGTTATTGGTTATCAAATCCACAATTTTTTGTAAGTGATATTAAGACTAAACTGCATCCTTTTATTCATGAGGTTAAAAAGCTAGCTACAGGAGAAATTATTGTTGAAGGAGAGATAAGTTCTGAGTATCCAGATTATCTGGAAGGACACAAGGTATTTGGAAAAATCTTGTTTCCGGCTACGGGTTTCATTGAAACGATTTTAGTAGCTAGTCGGCAAATATTTACTGATGATTTGGCGATTATTCAAAATGTTGCTATTCATCAGGGGTTAGTTTTATCTCAATCTCAAACTAAATTGCAACTGATTTTTAAGTCTAAGAAGTCGTCTGGCTATAGTTTTGAGATATTTAGTAGTGATTCAGCAAAAGATAGTTGGGTACTTCATGTTACGGGTGAGATTAACGTTAATGAAAGACATGAAAAGCTCACACACAGACGCAGAGACGCAAAGGATGAAAGAAGGGAATCTGTAGATCTAGCCAGATTTTATGAGTTTTATGAGCAGATGGGAATTAGCTATGGTCAGCGTTTTCAGGCTATTCAAGAACTCAGGTATTTTAGCAGTAGTTCTCAGGCTAAAATTAGTATCGATCGCAGTTTGGTAGATCGGCGATATTGTTTGCATCCTGTGCTTTTAGATGCTTGTTTACAAAGTATTGGCGCGGCTTTCCCAGAAATTCACGGTCAGGAATTGCATTTACCTTATGGTTTCTCTTCTCTAGAATTATTTGGCAATCCTGGTACTCAAGCTTGGACGCACATTGAGATTAAATCTCAGATTGATGGTGAAATCTGTGTAGATGTAGAGGTTTATGATGAGCAAGAACAGCTTTGCGCTCGGTTTACAGACTTAACAGCACGGCGGATTAATCCAGCAGTTTTACAACGTTTATGGCAAGAAACTGAAAATAATTGTTTTTACCAGGTGCAATGGCAAAAGCTTGATTCAGTTTCAACTATTACAGGAAACTCTCAACATTCATGGTTAGTGTTTGTACGTCCTAGCACAGCTTTGTATCAGTCGATTAATTTATTGCAAAAAGCTGGAGAAAGAGTTATTACTGTAGAACTTAGTGATGATTATAAACGTCATTCTCTAGAAAGTTTTGTCATCAATCCATCTCGGAAATCTGATTTTCAACGTTTATATCAAGAAGCATATCCATCGGGTGAATTTCCTACGGGTGTGATTTTTGCTTGGGAAACTGTACCTAATGAAGCAAGTGCAGATACAGTTTACAAGAGTTGTAATGCTGTATTGTATTTAATTCAAACTATTACTAGTAATATGAAAAAATTACCTGATTTATGGTTAGTAACTCGTGGTGCGAATCGAGTTTTATCTGAAACTTATTTGCAACCGGAACAATCTCCGCTTTGGGGATTAGGAGCAGTAATTAATCATGAATATCCCCAAATTCGTTGTGTATGTTTAGATTTACCAGCAATTGTAGAATCTCATGAAGCTGAATTTTTGTTCAACGAATTTCATACATCAGGCAGTGAGTCACGCCTAGCTTTACGCCGAGGAAACCGTTATGGAGCAAGGTTAGTATCTGCAACAATTCCCGCAGCCCAAAAACAGCAATTAGTTAGCAAAGAGGGAGCTTATTTAATTACAGGTGGTTTGGGTAAACTTGGCTTGCTCATGGCTCAGTGGTTATCACAAATGGGATCTAGCCATTTGGTTTTGTGTAGTCGCCATGTCAAATCTCAACCAGAAGCGATCGCCTCATTAACTAAAAATGGTACACAGATTACAATTGTCAATGCTGATATTACCTCAGCCGCAGATACGGAACAGCTATTCTCCCGTTTTGGCGCGGATTTACCCCCCTTACGCGGAGTCATTCACGCGGCAGCTGTCCTTGATGATGGGCTTTTAACTAATCAAAATTGGGAAAAATATCAAAATGTTATGCGTCCCAAAGTGGAAGGCACTTTATTATTAGACCGCTACACCCGCAATCTATCTTTAGACTTTTTCATAGCCTTTTCTTCTGCTGCTGTAATTCTAGGTTCACCGGGACAAAGTAGTTACGCTGCTGCTAATGCTTTTATGGATGCTTTAATACAGCAACGACAAAGTTTAGGATTACCAGGTATTAGTATCAAGTGGGGCGCATGGGATACAGGGAATAAAATTGAAAAACAACGTTTTGCTAATTGGGGTATTCACAGTATGCCTTCTGATACCGCTATCAAATATCTCAGTGACTTAATTCTCAGCGACGTTGATCAAGGAATTATTCTTGATATTGATTGGTCTACTTTTAATCAAGCTTTTAACATTAATCAACCATTCTTTGCCGAAGTAATTACAACTAAAGCAGATAGCAAAGAGGCAAAATTATTAGAACGATTAAAGTCTGTATCTATAGATGAGCGAGCAGAAAATTTATCGCAAGGAATTGAGCAAATTTTACGCGAAGTTACCGGATTATCTGCTAGTAGTGTGATTCCTCACCACACCTCATTTTTAGAGTTGGGTTTAAACTCGTTAATGGTACTAGAATTTAAAAATCGGCTGCAAAGTAATTTAGCTTGTACTTTACCTACATCTATAATCTTTGATTATCCTAATATTGCGAGTCTCAACATTTATTTGCAGAAAGAAGTGTTAGCAGATTCTGTTGATTTTGAGATAAAATCAAATGAATCTAGTGAGATTGTCAATCCTTATGAAAGTCTCAATGAAGATGAGTTGGCTATACTACTTAATCAAAAGTTAGCGGAGCTTGAAGAATATGGTGATTAAATGACAGGGGTAACACAGATAGACTTCCAAGAAAGTGTAGAGGAACAGGAGACACTGCTGCGTCAACAGGATAATGCAATGCTCTTTGGTGACCAATTAGAAGATATCTGGCGGACTCTTCCAGAAGTATTGAGTGATGCTGCTAAGTACGAAAGTCAAGGTATTACATATATTAGAAGTGACGAAAGTCAATATTTTCAGACTTATAAAGATTTATATAATGATGCTCTGATTATTTTAGATGGGCTTTATCGACGCGGACTTAAATTAGGAGATAAAGCCATATTACAAATTGGGAGAAATCAAGATTTTATTCCTGCACTTTGGGCTTGTTTTTTAGGTGGGATTATACCTGCACCTTTGAGCATCGCTCCCAATTATGATATACAAAATGCCGCAGTTAAAAAACTTGAAAATGTCTGGCAGATTTTAGAGAAGCCTATTATATTAACGGATTGTGAATTAATTAGCAAAATAGAAAAATTAACTACTCAATCTCATTTAAAGGAATTGCGGGTAGTATCGATAGATAAATTACGAAGTAATCAATCTCTATCAAACCAACTGTCGGCTCATGAATTACCTCATCTTACACCATTAGATCCAGCATTACTACTATTTACTTCTGGTAGTACAGGACTACCCAAGGGAGTGATGTTGCATCATCGCAACCTTTTATCTATGTCCGTCGGTACAGTGCGGATGAATAATTTTACACGACAAGAAGTTACCCTAAATTGGATGCCCTTAGACCATGTAGGGGCAATAGTATTTTTAGGAATTATGGCTGTGGATTTGGCTTGTCATCAAATCCATGTGCCAATTGAATTAATTTTACGTCAACCACTCAAATGGTTAGGACTAATTCAAAAGTATCAAGCTACTATCTCTTGGTCTCCCAACTTTGCATTCTCCTTAATTAATCAGCATACTGAAGAACTTAACCAATCTTGTTATGACCTCTCCTCAATCAAATTTTTAGTTAATGCCGGAGAGCAAGTTTCGGTCAAAACTATTCGCTTGTTTTTAGAAATTCTAGAAAAACATAAATTGCGGGATAGAGTAATTAAACCAGCATTCGGGATGACTGAATCTTGTTCTGGAATTACTTGGTCAGCAGGTTTAAGCAAAGATGAATTGATAGAAGAAAATAGTTTTGTCTCTCTAGGTCGCCCTATTCCTGGAGCTACTATTAGAATTATTGACCAAGAGAATAATATTTTGCCAGAAAACGAAGTTGGACGACTTCAGATTAAAGGACCTTCTGTAACTGAAGGATATTATAATAATCCCGATCTTAACCAAGAAGTTTTTCAAGATGGAGGTTGGTTTACTACTGGAGATTTAGGTTATCTACACAATGGTGAATTAGTTATTACTGGTAGAGAGAAACAAGAAATTATTATTAACGGTATTAACTACTTCGCCCATGAAATTGAAACAGCGATAGAAGAATTAGATGGTGTAGCTATTTCCTATACGGCTGCCTTTGCAGTTTTCGACCAAAACAGAGAAACAGATTTATTAGTTATTACTTTTAATCCGGAATCAAATAATCTTGATAATGCAGTAAAAGTAGTCAGACAAATTCGCAGCCATTTAACGCAGAAAGTAGGAATTGCACCTGCTTATGTGATTCCTTTGGCGGCTGAGTTAATTCCCAAAACATCTATTGGTAAGGTTCAAAAAGCTAAATTAAAAAAAGATTTTGAACAGGGATTATTTAGTGATCGCATCCAAGCAATCAATGAATATTTAGCGAGCGATCGCCAAAAAAACGCCAGCTTACCACAGTCTGAAAATGAACGCCAAATAGCAGCAGTTTGGTGTGAGATTTTACAACTTGATTCAGTAGGTATACAGGATAACTTCTTTGAATTAGGAGGGAATTCTCTACACCTAATTCGTGTCCAAAACCAATTAGAAAAACTTTTTGGTCGCCAGATACCTCTAACTGAAATATTTAAAAATTCTACAGTTGCCACATTAGCCCATTTCTTAACTGAAGAATCTAATACCACAAATGTTATAGCAGAAAAAAGTCGAAAACGCGCCGAAAATCGTTCGCGTCGCCATCAGGACACTCATGATATTGCTATTATTGGTATGGCAGGTCGATTTCCTGGAGCTAACAACATAGATAGTTTTTGGGAAAATCTCAAAAACGGAGTCGAAACAATATCCTTCTTTTCTGAAGAAGAACTACTAGAGTCGGGGGTTGCTCCTGAACTTTTCCAGCAGCCTAACTATGTCAAAGCTAGACCGATTCTCGACAAGGTAGAATCCTTTGATAATGAGTTTTTTGGATACACAGACCGAGAAGCAGAATTACTCGATCCCCAGCAACGTTTACTGCTGCAATGTAGCTGGGAGTGTTTAGAAAACGCTGGCTATAATCCTAACTCCTATGAGGGAGCGATCGGGATGTTTGCTGGGGCAAGCATGAACACCTATTTTATTAATAATTGCTATCCGTATCGCGGTCAATTAGATGCCAACGACGAGTTACAACCCTTCACATTAGATTCGATGGGAGGGTTTCAAACGATGGTGGCTAACGATAAAGACTATTTGACTACACGGATTTCCTATAAATTGAACCTGCGTGGACCTAGTGTGAATGTCCAAACAGCCTGTTCCACTGGACTAGTAGTTGTGCATCTAGCCTGTCAAAGTCTGTTGAACGGTGAAAGTGACATGGCTTTGGCTGGAGCTGCTTCTATCAACTCTCCCCAAAAGATTGGTTATTTGTATCAAGAAGGTTTGATTGTATCTCCTGATGGGCATTGTCGCGCCTTTGATGCCCAAGCGAATGGTACTATTTTTGGCAGTGGGGTTGGAGTTGTTTTGCTCAAGAGATTAAAAGACGCTCTAGCAGATAACGATCATATCTACGCTGTGATTAAGGGATCTGCCATCAATAACGATGGCGGTAGAAAGCTAGGATTTACAGCTCCTGGAGGAGAAGGTCAAACTTTAGTAGCAGCCGAAGCACTAGCCTTTGCCGGAGTCGAAGCTGATACCATTGGCTTTGTAGAAGCTCATGGCACAGGTACAAAACTGGGAGATCCTATCGAAATCGATGCTTTGGCTAGAGCATATAGCACTGCAAATCAGGGAGAGTGTGCTTTGGGATCGGTGAAGACCAATATCGGGCATATGCAAATTGCTTCTGGTATTGTTGGTCTAATCAAAGCTGCTTTGGCTCTCAAACATCAAATTATTCCCCCGACTTTACACTTCAATACTCCCAACCCCCAGATTGATTTTTCCCAGACTCCTTTTTATGTCAATACCGCAGCCATACCCTGGACTGCAAAGCAAGAAGATGGCAAGGAGTTGCCTCGACGCGCTGGGGTTAACTCTTTAGGAATTGGTGGCGTGAATGCTCATGTGGTGCTGGAAGAAGCGCCCGCCATTATTCCCCAGTCCAATGACATCAAGCGTCCCCACCATTTACTCACACTTTCTGCCAGAACAGAACAGGCTTTGGTAGATTTAGCAAAAAGCTATGCAGAATTTCTTCAAAATCATCCCGCCAGCGATATCTCCGATATAGTATTCACAGCCAATACTAGCCGAGTTCATTTCCAGAATCGTTTAGCGGTGACTGGTTGCCAAATTGATGATTTTGTTACTAAATTACATCAGTTTGGACAACAAAATATAGAGTCAGTAATTCACGCTCAAGTTGATGAAAAGCAGCCTCCCAAAATTGCCTTTTTGTTCACAGGACAGGGTTCTCAGTATCTGGGAATGGCTAACCAACTCTATCAAACCCAACCAACTTTCCGGCGAACTTTAGACCAATGTGAAACAATATATCAAGAACTAACAGGTAGATCTTTACTGCAAGTCATCTTTGCTAATTCTGATGTAGCTTTAAATCATACATCTTATACCCAACCAGCTTTATTTGTTGTCGAAGTAGCACTAGCTCAATTATGGCGTTTTTGGGGCATTGAGCCTACTGCTGTTTTAGGGCATAGCTTGGGCGAGTATGCGGCTGCTTGTTTTGCAGGAGTTTTTGATATTGAAAGTGGTTTAAAACTGGTCGTACAAAGAGCAAATTTAATTGGTGGATTACCCGCAGAGCAAGGAGCGATGGCTGCCGTTTTTCTGGATGAAACATCTGTGCGGCAATTGTGTAAAAATCAGGGGATAAAAGTTGCGATCGCAGCAATCAATGCAAAACAACATACAGTAATTTCCGGCGAACAAACAATCATTCAACAACTTAGCGAACACTTTATTAACGCTGGAGTAAAAGTTCGCCAATTAAAGGTTTCTCATGCTTTTCATTCACCATTAATAGCACCCGTATGTGGAGAATTTAAAAATACCCTGCAAGAAATTGATTTTGCTAAACCCCAAATTCCTATTATCTCTAACCTGACAGGAGAAATTGCAGATGACAGTATTGTTACTCCTGATTATTGGATTCAACATTTGCTGCATCCTGTGCAATTTTATCAAGGAGTTGTGTCTCTAGAATCTCTTGGATGTGATAGTTTTATCGAAATTGGACCACAACCTGTTCTTTTAGGCATTATTCAGTCATCGATATCTTTATCTAACCCTCTAATATTACCGAGTTTACGCTCAGGATTTTCTGATTGGGAAGTTCTACTAGAAAGTCTAGGTAAACTTTATGTACGTGGTGCAAATATAGATTGGTTTGGACTTGAAAAAGATTACCAACCTAAAAGATGTGCTTTACCAACTTATCCTTTTCAGCAACGTCAACATTGGATTCCCTTAAAAACTCAATTCCAAACTGCCAAGGAATCTGCTGTTGTCAAGATGTTGTCTCAAAAAGATACAAACAATTTGATCCAGACTCTAATAGAAACTGGGAATTATTCTGAAGCTGAAAAACAAACTTTATCGGCAATTGTTCAACAATTAATTCAGCTACATCATCAAGACACAGGTAATTCTAATTTTGATAACTTACTTTATCAGTTAGAGTGGCTACCTCATCTTTTATCAGCTAAGAAATTAGAGAATTTAGAAATAATTCAAACTGATTTAGGCTCTTATTTGTCAGAACAAATCAAATCTACACAATTTACAGGAGTTTCTCTAGCTTTTTCCCAAATGGAAGAACTTAGTGCCAACTTTATTGTGAAAACGTTAAAAGATTTGGGATTATGGCAAATAAATACTATCCTCTCTCCAGAAAATAGTTTACGTCAGGCTGGCATTAAAGAGGAGTATAGATTACTATGGCAGCACTGCTTAAAAATATTGGCACAAACAGGCTTTCTAGAAAAGCAGGGTTTGGGCTGGAAAATCATCAGTGAACCGCAACAATCTCACTCTGATTTAACAGTAGATGATTTGATTGTTCAGTATCCAAATGCTTCCATAGAATTAACGCTGTTTAAGCGAGTTGCGGTCAATCTTGCAGCCATAATTACCGGGAAGATTTCTCCTTTATCCATCTTATTTGCTCAAGACGGGCAAATTGGAGTAGCAGAGTTTTATAAAAACACATCTTGGGCAAAAGTTCTCAACCTTAGTATCTCTAAAACAGTAGAGCTTTTATTATCAAACTATTCTCCATTAGAACCAATCCGAATTCTAGAAATTGGTGCGGGAACTGGAGCTACTACCCATCAAATTCTCCAAGCTTGTGCTTCTCGTCAAATTAACTACACATTTACTGATATCTCGCCATTCTTTCTAGAGACTGCCAAAGATACTTTTGCTCATTCTTTCATAGAATACAAAGTTTTGGACATAGAAAAAGACCCCGAAATTCAAGGTTTTTTACCCGGTTCTTACGATCTAATTATTGCAGCAAATGTATTGCATTCTACGCGGGATTTACAAGGAGAAACCTTACCCCATATTCGAGGTTTACTGCGTCCTGGAGGACACTTGTTACTCCTAGAACTTACTCATCAGTCCCGGTGGATTGATTTAATATTTGGCGTGACTCAAGGTTGGTGGCGTTTTAGCGATCGCGATTTACGCTCAGATCATCCCATTATTGCAGCATCTACTTGGCAATCTATTCTCCGAGAATCTGGTTTTGCTCAAGCTGAATTTATTTCTCCTGACGAAAAAATTGGCAGTCCTTTATTTCAGCAAAGTATTATTGTTGCCCAAAATGCCGAAAAAAGCAGCGATATTTCGGGTAATTGGCTAATTTTTACCGATAGTGAAACAGATAATCTAGCTCTAGCAATTCAACAGCAACTAAGCAAAGATTGTGGATCTTGTGCGATCGCCAATTTAGAAAATAGCTCTGAGCTAGAAACACGGCTGGCTTCATCTCTCTGTTGGCGTGGAATTATTTATCTTGTGAATGGTGGTGAGGGCGATCAGTATGAGTCTACTTTATTCAATCGCTGTCACCATCTTTTAAATCTTCTCCAGGCGATTAAAAAAATACCTCATCCTCCCAAATTATTCCTCGTTACCCAAGGTGGTCAACCCTTTCGATTAGAGCAGCCATCTTTTGTTACTCAGTCTCCGCTTTGGGCGTTGGGGCGCGTGATGGGGCTAGAAGAACCAGAACTATGGGGGGGAATGATAGACCTCTGTCCCCACGCCGATATTGCTCAAAATCTTGTTGCTTTACTCTCAGGATTGACTAACTCTGTCACCGAAGATCATCTGATGTTCCGCAAAGGTCAAGCTTACGTTGCGCGTCTTTCCCCACTGGAATCTCTACCTACAAAACCAGTCACTATCCAAGCTCAAGCTACTTATTTGATTACAGGAGGTATTGGTCATCTAGGATTACAACTTGCTCGCCATCTGGTTGATTTGGGCGCAAAACACCTCATTTTGACTACACGTCGTCAATTTCCACTACGAGCAGAGTGGGATTCACAAGCAGAATTTGGGGAAATAATTCAAAATATCAAGACTTTAGAACAAAAGGGAGCAACTGTAGAAGTTTGTCAAGCAGATGTGGGAGATTTTGAGCAAATGTCACGCATCTTTACCAAAATTCAAAAAATATCTGATCCGCTCCGGGGTATTTTCCATCTTGCCGGAGTGTCAGGACGCAAAGCTAAATTAAGCGAATGTACATTAGATGATATTGCAGAAGTTTTTCAGGCAAAAGTTCGCGGTTCTTGGAATTTGCATCAGTTATCTTTAGCAACTCAATTAGACTACTTTGTTTTGTTCTCTACCGCAGGTGCAATTTGGGGAGCTAAAGAGCAAGGTTTATACGATACTGCTAGTCATTTTATGGATGCTTTAGCTCATTTACGTCATCTTCAAAAATTACCAGCTACTAGTTTGAATTGGGCATTATTAGCTGGAAATGGCATAGTTTCTCAAGATTATGAAGATTGGCTCAAACAAATTGGTATGAAAGAAATTGCTTTAGATAAAGCTTTTGCAGCAATGACCGCTGTTATGGAATCTGGAAAAACACAAATCTTACTAGCTGATGTAGATTGGGTGCGATTCAAAAATATTTATCAATCTAAAGGCAATAAACCAATTTTTGAAAAATTAGGAGAATACCAAAATTCAGTTAAAGGAATTCAACAGTCAATCTCTACACGTCGTTTTCTAGAAGAAATTCCACCAGGAGAACGTCGGCAACATTTGTTTGAATATATTGGCAAACAAGTAGGGACAATTTTAGGAAATAAACAGATACCAGATACCGAACAAGGATTTTTAGAAATGGGGATTGATTCTTTGCTTTCGATTGAATTAAAAAATCGTTTAGAGAAAGGATTGGAAGTGGCTTTACCTGCTTCTTTGATATTTGATTTTCCTAACATTAGAAGATTAGTTGATTATTTAGTGGAACAGGTGTTTAGTTGGCAGGTTAATGCTTCTGTAAATGTTGTTCCTATTCAGGAGGAGGTTGATCAGGATTTATTTTTACAAGAGCTTGCAGATTTAGAGGCTTTTTTAGGTAATTCTTGAATGGACGTGATAGAAACACATCTTGTTTCAATAGATTATCAAATTCGACAACTGCGAGAAATCCAGCCAGTCACAACTTTATTTAATATTGGAATTCAAAATAAAATAGAAAAACAAGACAAAATAATTGATATTATATCTATAGAGCTACGCGATAAAATATATAATTTAACTACTAATTCTCCTGTTAATAACCTAGCTTTATATCTATCAGTTATTAAATTTTTAATATTTAAATATACTGCTCAAGAACAATTTATTGTAGCAACGGGAGCTTTGAACCTAGACAAGTCTAATAGCTTAATATTCTCCAGATTTGACAAACAAAAGCTTATTTCATTTAAGGATTTACTTAAAATAACTCGCAGTAATCTCCAAGAAGGATACCGTTACCAAAATTATGATGTAGACAGTCTTGTAGAAACGTTTATTGCCAGAGGCGGAAATCCAGCAGCGGTTTTTGATATTGCCCTAATCCACAAGGGATTATGCAGTCACAGTTCTTTGTTAAACAACTTTCAATTAGTCTTTGAAATTGATGCTCAAGATACTTCTGTTTCTGTAACTTTCCCAAAAGATGCTTTTAGTGCAGATTTTGTTCAGAGAATGCTGGCACATTTTCGGCAAATTATAGAAACTGTTACAGTTAATCCTGATTGTAAATTGTCAGAAATTGATATATTAACAACAGAAGAACGTAATCAATTAATTAGAAAATGGAATAATACAGAGATCCAATATTCCCAAAAATGCATCCATCAACTATTTGAAGAGCAAGTAGAGCGTAGCCCCGATGCAATAGCAGTAGTATTTGACAATCAGCAATTAACCTATCGCCATTTAAATGAGCGGGCTAATCAGTTAGCGCACTATTTGCAAAAATTAGGTGTAAAACCAGAATTACTAGTAGGTATTTGCATAGAGCGTTCCCTAGAAATGATAGTGGGACTGTTGGGAATTTTAAAAGCTGGAGGAGCGTATGTACCATTAGACCCTAGCTATCCCAAAGAACGCTTGAGTTATATGCTTGAAGATACGGGGGTGAAAGTTTTGCTCACCCAGCGTTCGCTTACTGAACTCTTACCAGAGAATCAAGCGATTGTAGTGTCTTTGGATGGAGATTGGCAAGTTATAGCTCAAGAGAATCAGAACAATCTCAACAGTGGCGTGAAAGGAGAGAACTTAGCTTATGTAATTTATACCTCTGGCTCTACAGGTAAGCCAAAGGGAGCAATGAATACCCATAAAGGCATTAGTAATCGCTTAGTGTGGATGCAGAATACTTATCAGTTAACATCCAGCGATCGCATTCTCCAAAAAACTCCCTTCAGTTTCGATGTTTCAGTATGGGAATTCTTTTGGCCGTTATTGGCAGGTGCAACTTTGGTAGTGGTGAAACCTCAAGGGCATAAAGATAATACTTACTTAATCAAGCTGATACAACAGCAACAAATTACGACAATCCATTTTGTGCCTTCGATGCTGCGAGTGTTTCTGCAAGAACCAAGCTTAGAAAATTGCAGTTGCTTAAAGCGAGTGATTTGTAGTGGAGAAGCACTACCTTATGAACTGACACAACGTTTTTTTGAGCGGTTAAACTGCGAACTACACAATCTCTATGGACCAACAGAAGCAGCAATTGATGTCACATTTTGGCATTGTTTACCACAGATTCAACAGCAGATAGTTCCCATTGGTCGTCCCATTGCCAACACCCAAATTTACATCCTCGATCAATATTTGCAACCAGTTCCAGTTGGTATAGCAGGAGAATTACATATCGGTGGTGTGGGTTTAGCCCGTGGCTACCTTAACCGTCCTGAATTAACTTCTCACAAATTCATTTCTCATTCCTTCGGTGATGGCAAATTATATAAAACAGGTGATTTAGCTCGCTATTTACCCGATGGCAATATTGAATTTCTCGGTCGTATCGACCACCAAGTTAAGATTCGCGGCTTCCGCATTGAACTAGGAGAAATCGAGACTGTACTCAGCCACCACCCAGCAGTAGAACAGTCTATAGTTATAGTTCACGAGGAAGAAACTGGACATAAAAGCCTCATTGCTTACATCGTCGGAAATTCTCAACCCAGCGATGCTGTTGAGCATAACCAAGAAGTAAATTTATTTGACGAACAAATATTGCAATGGCAAATGCTCTACAACCAGACTTACAGCCAAGCTAACCTAGAGCCAGACCCGATGTTTAATATAGTCGGCTGGAACAGTAGCTACACAGGTCAGCCAATTCCAGCAGTACAAATGCGTGATTGGCTAAACGACAAAGTTGAGACAATTCTTGCCCAGCAACCAAATCGAGTCCTTGAAATTGGTTGTGGAACAGGACTAATTTTATTCCAAATTGCTCCGTACTGCCGCCATTATTGGGGAACAGACATCTCATCAAGGGGACTAGACTACATTCAGCAGCACTTGAGCAAACCAGAGTCACAACTGCACCATGTGAATCTATCGCAGCGTCCAGCAGATAATTTTGAGGGTTTAGAGGCACAAGGATTTGACACCATCATCCTTAACTCAGTTGTGCAGTACTTCCCCCATATTGATTATTTGTTGCGTGTCTTAGAAGGAGCAGTGAATACAGTCGCCCCTGGAGGCTGTATTTTCCTGGGAGATGTGCGGAATCTGCAATTACTAGAAGCTTTCCACACCTCTGTAGAACTGCATAAAGCTTCGCCCGATTTATCTGTAGCCCAATGGCAACAGCAGGTGCAGAGGCGAATTGCCCAAGAAAATGAACTGCTGATTGACCCAGCCTTCTTTGCGGCTATTCAACAGCGTTTTCCCCAAATTACTCATGTGCAGATCCATCTACAACGAGGTCAGCACCATAACGAACTGACTCAATTTCGTTATAACGTCCTACTGTATGTGGGAACTACGGTGGATGTCCCCCATGATATTCAGTGGTTGGACTGGCAGAACCAAAAACTTACATTGGCTATGGTACAACATCTGCTAGCAGAGGCGAAACCTGAGATACTGGGCATTACACGGTTACTAAATCCACGATTAATTAAACCTTTAAAAACCTTAGAATTACTGAAAAATCCTCACAAATTCCAGACAGTGAGCCAATTGCGTCAGGACATAGATGCGATTTCTCCAGAGGCAGGAGTAGAACTTGATGACTTATATGCTTTAGCTGAGGCTTTGTCTTATTCTTTAGTTGTTAGTTGGTCAGACTCTAGTGTCTTAGGCTATTACGATGTCATCTTTGTGCAACACCAAAGTCAGGCAAAAGTCCCTCTGAGAGTCTTCACTCCTACAAACGGTCAAGCCAAACCCTTGCATGACTGGCAATTTTATGCGAACCAGCCCTTACAGCCAAGGTTGAACCGTCAACTCATACCCCAACTGCGTAGTTATTTAGAATCACGTCTACCAGAGTACATGATGCCAAATGCTTTCGTCATGTTGGATGCTATACCACTGACAGCCAATGGCAAAATCGACCGTCGTGCCTTACCATCTCTAGAACAAATCCGTCTCGAGTTGGCAAACACCTATGTTGCGCCATGTACTCCCATTGAAGAAATATTAGCTGTAATTTGGGCTGAAGTTCTGGGGATCGAACAGGTGGGTATCCATGACAACTTTTTTGAACTAGGAGGAGACTCAATTCGGGGTATCCAAGTGATCGCCAAAGCTAAACAAATTGGCTTCGATTTTTCTCTACCACAGCTATTACAATATCAGACAATCCAAGAATTGGCTGGTTTAGTTAGCCGCGAACTGGGTTTTTTACCCACACCAAAAACAGAAGCCTTCAGCCTCATCTCTGACGAACAGCGCCTAAATTTGCCAGAGGATGTAGAAGATGCCTATCCGCTTGCAGCACTACAGGCAGGGATGATCTTCCACAGTGAGTATAGTAATGATGTCTCGATCTACCACGATGTCTTTACTTATTACATTCGAGCCACTCTTGACCCCCAGGCTTTACACAGTGCCATTCAACAGGTAGTAAATCGTCATCCGGTGCTACGTACCAGCTTTGTTCTGACTGACTACAAGCAGCCACTACAACTGGTTCATCAACAAGTAGATGTTCCTTTAAAGGTAGACGATCTCAGCCATTTATCGACTACTGAACAAGAAGTATCGCTTGATGCCTGGATTGAACAAGAGAAAAAACGACATTTTGATTGGGGTGTTCCGCCTTTACTACGCTTTTATGTTCATCGCCGCACCTCTGAGACATTTAATTTAACTTTGAGCTTCCACCACTCTATTCTTGACGGCTGGAGTGAGGCCTCGTTGCTCACTGAATTATTGCAACAATATTTATATCTTCTAGGTAAAGACGTTCTTCCTCTGTCAGCACCACCCACAATTACCTTTCGAGATTTTGTCGCATTAGAGCAAACAACTCTTCATACTCAAGAATGCCAAAAATATTGGCAAAAGCAACTCAGCGACATCATTATTACCAAACTGCCACGGTGGTCAAAGTCGAACGCTGCCACTAAAAATTGCGATTTGCCAGTTTCTATATCTTCTAGAGTTTCTCAGGGTTTAAAACAGTTAAGTAAAGCCACGGGAATACCTCTTAAAAGTGTTTTATTAGCGGCTCATTTAAGGGTATTGAGCTTATTAACTAACCAGACAGATATTATCACAGGTTTAGTATCTAATGGCAGACTAGAAGATACTGATGGAGAAAAAGTATTAGGGTTATTTCTTAATACTTTGCCATTGCGTTTAAAACTCCTTGGTGGCAGTTGGATAGACCTAGTAAGGCAGACCTTTGATGCTGAACGGGAATGCTTACCTTGGCGAAGATATCCCCTGGCTGAATTGCAACGGACTTTTGGTGGACAGCCCTTGTTTGAGACTGCGTTTAACTTTGTTCATTTCCACGTTTACCAAAGTATTATCGGTGTTAAAGATTTAGAAGTATTAGATGGTAAATTTTTTAATCAAACTAACTTTGCTTTACTAGCTAACTTTAGTCTCCATCCAATTTCTTACAAAGTAGAGTTTACCCTGAAATACGATCCCAGCCAATTCTGTAAAGAACAGATGAAAATGATTGGCGGATACTATCAAGAAGCTCTAACAGCAATGGCCAATCAATGGTCAGAACTATATGAAAAGCATTGTTTACTCTCAGATAAAGAACAGTATCAACTGTTAGTAGAATGGAATAATACCAAAGCTAACTATCCGCAAGACAAATGTATTCATCAGCTATTTGAAGAACAAGTAGAACGTAGTCCCAATGCAGTAGCGGTAGTATTTGAAAATCAACAATTAACCTATCAAGAGTTAAATGAGCAAGCTAATCAACTAGCCCATTATTTACAAACAAAAGGCGTAAAACCAGAAGTACTAGTAGGCATTTGTCTAGAGCGTTCCCCTCAAATGGTCGTAGGACTATTAGGCATTCTCAAGGCAGGTGGGGCATATGTACCATTAGATCCAACCTACCCAACACAGCGTCTAGAGATGATTTTGGCTGATTCCCAGGTATCGGTGTTACTCACACAACAGAAATTAGTGGCAAGATTACCTGAAAACAAAGCTGACATGGTGATATTAAATACAGATGGCGGGGACATTTCCTTAAAGAATAAGAAAAATCCTATCAGTCAGGTTAATTCTCGCAACTCGGCTTACGCAATTTATACTTCCGGCTCAACAGGCAAACCCAAAGGCGTAGTCATTGAGCATCACAGCACTATAACTCTCTTGTGTTGGGCAAAACAAGTCTTTACTACTGACGAACTAGCGGGTGTTTTGGCTTCAACTTCGATTTGTTTTGATTTGTCAGTCTTCGAGCTATTTGTACCCTTGGCTTGGGGAGGTAAGGTCATTCTGGCACAGAATGCCTTAGATTTACCTAGCTTACAAGCTCAAGAGGTGACATTAATTAATACAGTACCAACCGCGATCGCTCAACTGCTACAAATCAAGGGTATACCTAATTGTGTGCAAACAATTAACCTCGCAGGTGAACCATTATCAAATCAACTGGCACAGCAACTTTACCAGCAGGAAAATATTCAGCGAGTTTACAATCTCTACGGACCGTCCGAAGATACAACCTACTCAACATTTAGTTTGGTGCAAAAAGGGGCAATTAAGCAACCTAGTATTGGGCGACCAATTTCTAATACCCAAATCTACATTTTCAACCCCGATCTCCAACCTGTACCCATTGGTATTGTTGGGGAATTATACATTGGTGGGGAAGGTTTAGCCAGAGGCTACCTTAACCAACCCGAATTAACTTCCCAGAAATTCATTGCCAACCCCTTTGATAATTCCCAAAAATTGTATAAGACTGGGGATTTAGCTCGCTATTTACCGGATGGCAATATAGAATTTCTTGGTCGCATCGATAACCAAGTTAAACTTCGCGGCTTCCGCATTGAATTAGGAGAAGTTGAATCTGTCCTAGAAACTTATCCGCAAATTCAACAAGCAGTAGTCATGCTGCGGGAAGACACTCCTGGTAACAAACGACTGGTAGCTTATTTAGTCACACAGAACCAGTCTATAAGCATGAGTGATTTGCGCCGTTTCTTACAGCAGAAATTGCCAGATTACATAATTCCTTCCAGTTTCGTCATCTTGTCAACTTTGCCATTAACCCCCAATGGTAAGGTAGACCGCAAGATGTTACCTGCACCAGAAGCAGAACTGACACGAGAACAAGAGTTTGTTCCGCCACAGACACCTGTTGAGCAGATTTTAGCCACGATTTGGCAAGATGTCTTGGGAATTAAGCAAGTAAGTCGCTACGATAAATTCTTTGAAGTCGGTGGTGACTCCATCCTCAGTATTCAAGTAGTCGGTCGCGCTCGTCAAGCAGGAATCAAAATCACCCCACGACAAATATTCCAATATTCAACCCTTGCCGAACTAGCTGCTGTAGCTGATACTTGCACATTGATGTTGGTTCAACAGGGTTTAGTGACAGGATTTGTACCTCTAACTCCGATTCAACATTGGTTCTTTGAGCAAAATCGATCTGAACCGCACCATTTCAATCAATCAGTACTGCTGCAAATTCCCTCTGATCTCAAACCAGAGTTACTGTCCCAAGCTATTGGCAAATTATTAGAGCATCATGATGCTTTACGTTTGCGGTTTAGCTTTGAGGAAGGTGAATGGCAGCAAATCAACTATGGCATTTCTGATGAAGTACCTTTCCAAGTCATCGACTTATCCCAAACTCCTCAATCACAACTACCACAAATCTTAGAGCAAATAGCGACTATCCAACAGGCTAGCCTAAATCTCTCAGATGGGCCATTAATGAGAGTGGTATTGTTTCAATTAGGGAATAACCAAGATAGTCGATTACTGATCGTTATCCATCATCTAGCGGTCGATGGGGTCTCCTGGCGGATTTTACTAGAAGATTTGTTCACAGTTTACCAGCAGTTAAAACAACAAGAAACTATTCAACTGCCACCTAAGACCTTAGCTTTTAAAGAATGGGCTATGCTTTTGCAGGAATATGGGCAAGCTGAGGCAGTGCGATCGCAATTACATTACTGGTTAAAACAGCCTTGGTCTGAGGTAAATTCCCTACCAGTAGATGATCCCACAGGAAAACAAAACAACTCAGTAGCTAGTGCTGCTAATGTATTTGTTACTCTCAGTCAAGAACAAACTTGCGCCCTCTTGCAACAAGTTCCCTCTGCCTATAATACCCAAATTAACGAAGTGCTACTGACAGCTTTAGTGCAAACTTTGGCAAAATGGACAGGAAATTCCACAGTACTCATTGACCTAGAAGGGCATGGTCGAGAAGATATATTTGCAGATGTGGATGTATCTAGGACAGTAGGCTGGTTCACAAGCATATTTCCAGTAATATTGCAACTGCAAAATCAAAATCATTTGGGAGAGGCTCTCAAATCAATTAAAGAACAGTTGCGAGCTATTCCTCAACAAGGCATTAGCTATGGAATTTTACGTTATTTGAGTCAAAATCAAGAAATTAGTTTTCAAATAGCCGCACTACCATTCAGGGAAGTTAGTTTTAACTACTTGGGTCAATTCGACCAGGGACAATTACGAGGAATTGATTGGAAATTAGCTAGTGAATCTAAAGGAGCTAATCAAAGTCTGGAGGGGCATCGTACTCATCTATTAGAAATTACTGCCAGAGTAGTAGAAGGGCAGTTGCAAATTAACTGGAGCTACAGTCGCCACCTCCATCGACATTCTACAGTAGAATCACTCGTTCAGAAGTATCTCCAAGCTTTGCTCAAACTAATTGACCATTGTCTGTCTCCTGAAGTTGGGGGATACACTCCCTCTGATTTTCCAGTGGCGAACTTAAATCAACAGGAACTAGACGAAATTCTCGCGGAAATTGACTAAATGTTAGTTGAAAAATCTCAGAAAAACAAAAACGTAGAGTCAATTTATCCTCTCTCCCCCATGCAACAGGGGATGCTCTTTCATAGCATTTATGCTCCAGACTCAGGAGTTTATTGCAATCAAACGCTAATCACTATCTGTACAGACATTAACGTTATTGCTTTTAAACGAGCTTGGGAACAAGTCGTAGAACGCTACTCGGTGTTGCGGACTCTTTTTCTCTGGGAGAAGCGTCAACAACCTCTACAAGTAGTGCGAAAGCAGGTGGATTTACCTTGGAACTATCAAGATTGGCGAAACCTTTCCTCCATAGAGCAACAACAGCGTCTAGATTCTTTACTGCAAACAGAATATCAAGAAGGATTTCAACTCAATCAAGCACCTTTGATGCGCTGTACATTAATTCGGCTATCTGATCAAAGCTATAAATTTCTTTGGAATTGGCATCATATCCTGTTAGATGGTTGGTGCTTACCCATAATTTATAAAGAAGTTTTAACCTTCTATACTGCTTACTCTCAAGGTCAAAACTGCTATCTTCCTTCTCCTCGTCCTTATCAAGACTACATTATTTGGTTACAGCAGCAAGACTTATCTGTTGCGGAAATGTTTTGGCGGCGCACCCTTAAGGGCTTCACTGCTCCTACCCCACTAGTGGTAGACCGACCCCAGCTTAGTAACTCTGGAGTACAACCAACTTATCAAGAACAGGAATTGCATTTATCCCGCGCTACCACTAAAGGATTGCAATCTTTGGGTTTGCAATATGGTCTGACTTTATCAACTTTGATCCAAGCAGCCTGGGCTATTCTCCTCAGTCGCTACAGTGGAAGTGGAGAGTCTGAAGTTTTATTTGGTGTCACAGTTTCCGGTCGTCCTGCCAGTTTGCCGATGGTAGAAAACATGGTGGGGTTGTTTATTAATACCTTACCACTGCGAGTATCCACCCCCAAATCAGAATTAATTATACCTTGGCTACAACAATTGCAACAAAAGCAAGCAGAACTTCAGGAGTACACTTATAGTACTCTGGCAGAAGTACAAAACATGAGTGATGTACCACCAGGAGTTCCGTTATTTGAAAGCTTGGTAGTGTTTGAGAACTATCCTATGGATAGCTTGTCAGAGGAGCCAAATCAATTATTGCCAGTCAGCAAGGTGGAGAATTTTGAACAGACAAACTATCCTTTGACCGTAGCAGCAATACCCAAACAAGAGTTGCTCATAAAATTTAGTTACGATACTAGTCGTTTTACAGGCGACACAATTGTGCGGATGGCTGGTCATTTGCAGACCTTATTAACAGCGATTGTTGCTAATCCCCAGCAGCAGATAGCTGAACTACCGTTATTGACACAAGCAGAACGACATCAGTTATTGGTAGAGTGGAACGATACTCAGACTGACTATCCTTTAGATAAATGTATCCATCAACTATTTGAAGAACAAGTAGAACGCAACCCCAATGCAGTTGCAGTGATTTTTGAAGGTCAACAATTAACCTATCAACAATTAAATCAAAAAGCCAATCAATTAGCTCACTATTTGCGAACAAAAGGTGTAGAACCAGAAGTATTGGTGGGAATTTTTGTTGAGCGTTCAATAGAGATGCTAATCGGACTACTGGGAATTTTAAAGGCAGGGGGAGCTTATGTGCCTTTAGACCCTAGTTATCCGAGCGATCGCTTAATTTATATGCTAACTGATGCGGCAGTGTCAATTTTACTAACTCAGCAGTCTCTAGTAGACTCTTTAGAAGCAAATTCAGCCGAGGTGGTGTGTTTAGACCGTGATTGGCACATCATTGCTAATTATAGTCAACACAATCCCGTCAAATTGGTGAAAGCGGAAAATTTGGCTTATGTGATTTATACCTCTGGTTCTACAGGTAAGCCAAAGGGAGTGATGAATATCCATAAAGGTATTTGCAATAATTTATTGCGAACAATTGATACTTATCCGCTTATCGCAGGTGATTGCATCCTGCATATAGGTGTTTTAAGTTTTGATGTTTCAGTCTGGGAAATCTTCTGGTCTTTAACATCTGGCACTACTTTAGTAGTGGCTAAACCCGAAGGTCACAAAGATATAGCTTACCTGATTAATTTAATTGCTCAACAACAAGTTACTCAAGTATTTTTTGTTCCCTCAATGTTGCGAATTTTTCTGCAACAACCAAACTTAGAAAGTTGTCGTTGTTTAAAGCGAGTCTTTAGTGGTGCAGAAACACTATCTTATGAACTAACTCAACGATTCTTTGAGCGATTGGACTGTGAATTACATAATCTTTATGGCCCAACAGAAGCAGCAGTTGATGCTACTTGCTGGCAGTGTCAGCCACAATCTAATTACCAGGTAATTCCCATTGGTCGCCCGATAGCTAATACTCAAACTTACATCCTCGATCAATATTTACAACCAGTTCCCATTGGCATTGCTGGAGAATTACATATTGGGGGTGTACAATTAGCTAGAGGCTACCTCAACCAGCCAGAATTAACTAATGAAAGATTCATTTCTAATCCTTTTGGTGAAGGTAAATTATATAAAACTGGAGATAAGGCACGTTATCTAAGTGATGGAAATATAGAATATCTTGGTCGCATCGATCATCAAGTTAAACTACGAGGTTTACGTATTGAGTTAGGAGAAATAGAATTCCTTTTAGACACTCATCCCCAAGTAGAACAAACAGTTGTAGTTCTGCAAGCAGATACTTCTGAAAACCAACGCTTAGTAGCTTATGTAGTTAGAAAAAACTCATCATTGACTCCTAGCGAACTGCGTCGCTTCCTACAGCAGAAATTGCCAGCTTACATGATACCTTCAGCTTTTGTGGTCTTGTCAGAATTACCATTAAATCCTAATGGCAAGATAGACCGTCGAAAATTGCCTCAACCAGATGAAACATCGATAGTAGAATTACCATATTTACCTCCCCGCAATTCCTCAGAAAGGATTTTAGTAAGCATTTGGCAGCAAGTTCTGCAAGTATCAAAGGTGGGAGTGAATGATAACTTCTTTGATTTAGGAGGACACAGCCTTAAAGCAATTGCTCTAGTCAATCAGATTCAAGAAAAATTGGGTCTTTCTTTTCAAATCAAACAAGTATTTTTGCATCCGACAATAGCAGAACAAGCAGAGTTATTAACTGCTAGTACACCTATTAATGTTCAGGTAATTCCCCATTTATCTAAGCAAGAAAATTATGAAACATCTCATGCACAAAAACGTTTCTTTGTGTTGCAACAGATGGATCTAAACAATGTGGCTTATCATATTGTGTCTACACTCAAAATAAAAGGAAATTTTGACCCTGATGCCTTTGAAAAAGCAATGCAAGTTTTGATTGCTCGCCATGAAACATTGCGGACATCGTTTGTATTAATCAACGGTGAACCGAGGCAAAAGGTACTTGCACATAGTCCTTTTCATGTGGGATTTCAAGATTGGAGCAATCAACCTCATGCTGAAAGCCACATCCTAGAAATTATTAAACAATCCCAAGAACCTTTCGATTTAGAAAATAGCCCACTTTTACGAGCTAATATTTATAAGCTCCCAGAGCAACAATATATTCTGTGCATGGAAATCCATCATATTATTTGTGATGGCTGGTCGATGGATTTATTAGCTAAAGAATGCTTAAAATATTACAATTACTTTGTTAAAGGCTTACAGCCAAATCCAGATAAATTGTCTATACAATACAAAGATTATGCAGCATGGCAAGCTAATATTTTACGCAGTGATGAGTATAGAAAAAACTTAGATTACTGGCGGCAAAAACTTGATAATGGGCAAATACCCCGCATTCACTTACCTACAGATTTTCAACGACCTTCTATTAAGACTTTCAATGGTTCACATTTAAGCTGGACATTCAAACCAGAAATAGTCTGTGGGTTGCGAGGGATTTGTCAACAAAGAGAAAGCACTTTGTTTATGGCACTATTAACAGCAGTAAAAGTATTACTGTATCGCTACAGTGGTCAACACGATATTTCCATTGGTACAGAAATTGCCACTCGCAACCATCCTCAACTGCAATCTTTAATCGGTTTATTTCTGAATACACTAGTTCTGCGTGACCAAATAGAGCCAGAACAAGGTTATAAAAATTTGCTTGCACAAGTTCGTCAAACTGTTACCGAAGCATTTGAACACGCTGATTACCCGTTTGATATTTTGGTAGAAGAACTAGCAATTTCTAAAGAGATTAACCGTACACCATTGTTTGATGTGTTATTACTTCTACAAAATTTTGGTCAACCTATAGCTATAGAAGAATTACAAATCAAATCCCTAAATTCACTAACTCCTACCAGTAAATTTGACCTGTCTTTTGTATTTATTGAGCAAAACGAGCAACTCAGGTTAGATTTAATTTACAATACAGATTTATTCCAAGCGGAGAGGATGCAAAAATGTCTGAGCCATTTCGATAAGTTGCTTACCGAAATGCTAAACAATCCTAGCCAACCAATCTGTAAAATTTCTCTTTTATCTCCAACAGAAACCGCTTTTTTTGAAAGTTTTATTCAACCAATTCCTCGCTTAGAAAGACGCACAGTAATCCATGATTTTATCGAGCAAGTAAGAGCTTTACCAGACAAAACATCTATTATTTATTCTCAGGGAGAATTAAGCTATCTGGAATTAGATACACTTACTAACTCTTGGGCTAACATCTTTAAATATTTAGGCATTCAAAAGGATAATATTTGTGGCGTAATTCTTGAAGGAGATTATCGTCAAGTATTAGCAATGTTAGCGGTATTTAAGGCTGGGGGAATTTATTTACCTCTGCGTTTGGATGAACCAGAAGAACGCTCTTTACGCATGATGAGCAAAACATCCCCCACGATGATAGTAGTCGATTCCGAGAATTTAGATATTATCAAACCTCGATTAGCATTATTACCAAAACCACCTCAAATATTGGTGATAAATGCCCATGAAATTCAGCAATACTATCAATGGGATGGCACAAATTATCAATGCTTGCTTGTAGAAGCAAATCATGATAAAAAAGTTCTAATTATGCCTGACGCAGATGATTCTAACTATATTATGTTTACCTCTGGATCAACAGGTGAACCCAAAGCTATACTTGGTAGTCACGGCAGTTTGCGTCACTTCATCAATTGGGAAAAATTAGAATTTGGAATTAATTCTAATTGGCGCTGTCTCCAAATCGCACAAATTAATTTTGATGCTTATCTTAGGGAAACTCTTGTAACTTTATGTTCTGGAGGAACTCTTTATATTCCTGATAGCACAGACCGCGAAGATTTAGAAAAGTTATTACTGCGGTTAGGAGAATGGCAGATTAACTTACTGCACACTGTTCCTTCGGTGATGCGCCTATTTTTAAAGATTGGTCGCAATTTAACCAATGCTGATCAATTACTCAAGAATTTACGAGTTTTGGTATTGGGAGGAGAACCTTTATTTGTCAAAGAACTGCGTGAATGGCATCAAGTTTTTGGTTCTCAGACAGAATTTGTCAATATTTATGGTGCAAGTGAAACCACCTTTGTCAAACATTTTCATCGGATTCCTGACCCGAATAAAATTACTTATGCCAGAGTTCCTGGAGGTAAAACATTGCCAGAGGCGGCGTTTGCAGTGATTGATGGGACTCGTCCTTGTGCTGTAGGAGAAGTGGGAGAAATTTTCGTCAAGTCACCTTATTTAACAAAAGGCTATTACCAAGACCAAAGATTAACCAATTCTGTTTTTATACCCAATCCTTTGAATCATGGGGCTGATATAGTTTATTGCACAGGAGACTTGGGACGACTGCTACCGGATTTAACGGTGGAAGTGATAGGACGCAGTGATAAGCAAGTGAAGTTGAATGGAGTACGGATTGAGTTGGGAGAAATTGAAGATGCACTAGCTGCTATTGATGGTGTAGAAAAAGCACTGGTAATTGCTGAGGAAAAAGAAGAATTAGTGACAGTTATTGCATATTATCAGGCAAAGAATGCTATAAATCATCAACATATTAGCAGCCAATTAAAACAAGTTTTACCGATTTATATGCAGCCAAATCATTTGATGCAGTTGGCAGATTTTCCGTTATTACCAAATGGCAAAATCAATCGTCTAGGACTACCAAAAGCAGAAGCAAATATTGCTCAAACAAGTCATCAAATTACTAGCTTTAATCCACAAGAAGCTTTATTAGCCTCCATTTGGACTGAATTATTGGAGGTAGAGGTGAGTGATACTAATCAGTCATTTTTTGAGCTAGGAGGAAATAGTTTAAAGGCCATGCGCTTAGTGTCGCACATACGTAACCAATTCGGAGTTGCATTGCGATTGCGAGAAATTTTTACTCAAAACACTTTAAAAGCACAAGCTGATTTGATTCAATTACGACAAGAAAAATGAATGATAAATTCACTACCGAATCAACAATATTATGAAGTATCCCACGCTCAAAGGCGGATGTGGATTCTGCACCATATAAGTGAATATTCTAGTGCTTACAATATTAGGTTGGCAATGAGAATTAATGGCAGCTTAGATATTGCCGCATTCACAGCAGCTTTTCAACAAATTGTAAACCGCCATGAAATTTTGCGTACTACTTTTACAAATATCGCAGGTAGCATTCAGCAAATTGTACATGAAGAAGTGCCTAAAGAACAGTTAGTAGTATTTAGAGATTTAAGAGAACAAAAGGATGCTGAAACAATAGCTGATAGCTTGATTCAAGAATCAGCAAACTCGCGTTTTGATTTAGAGAAATTACATTTGATGCGAGTTTTGTTAGTGCAGATAAAGCCAGAGGAATTTTTGTTTGGTTTGACTATACACCATATTATTGGGGATGCGCGATCGCTCGACATCATTTTTCAAGAGTTCGTCACTTTATACTCTGCTTGCACGCAACAAAAAACTGCCGCTTTACCTGCACTACCATTGCAATATAAGGATTATACAGCATGGCAAAATCAGTGGTTAGAAAGTGAGGAGGCAAAAGAACAATGTAATTATTGGTGCGATCGCTTTGCTGGAGAACCACCCATCCTCAACTTACCTACCGACTTTCCTAGACCACAATTTAAATCTTCTCAAGCTGGTATATATACTTATAATTTTAGTCAGAGTCTAAGCGAAAAATTACGCTCTTTTGCTGCTGGGAATCATACAACTTTATTTATTACCCTCTTAACTTTATTTAAAATATTACTCCATCGCTACACCGGACAGCATGATTTAGTCATTGGTATACCTATTTCTGGACGTAATCATCCAGACCTAGAAAATCAAATTGGCTTTTATGTTAACACTCTAGCTTTAAGAACTTTACTCCCAAAAGTGGGAACTTTTCAACAAGCATTAGCAGAAGTGACAAATACTTGTCTTGATGCTTATGAGTATAATGAATATCCTTTTGATAAATTAGTATCTGCCCTTGATTTAGAACATGATTTAACACGAAATCCTTTATTTGATGTGATGTTTTCACTGCTTAGTAAAGACAGTAAAGCAGTGATAAAAATTCCTGGGATTGAACATCAAGCTTACCCACTAAAACCTCGAACTGCTCAATTCGATTTGAGTTGGAGTTTATTTGAAGATACCAACGATTTAAGATTGGTTATAGAATACGAACCGGATCTATTTCGAGAAGAGACGATCGCTAGAATGAGCGGTCACTTTTTACAAATTATTCAGGCAGTAGTCGAGAATCCTAATTGCCAATTGTCACAAATCAATTTACTAACTTCTGAAGAACTTTATCAGTTACTAATAGAATGGAATAACACAGAAGTCGCATATCCTCAAGATAAATGTATCCATGACCTATTTGAAGAACAAGTAGAACGCAACCCCAATGCAGTTGCAGTGATTTTTGAAGGTCAACAATTAACCTATCAACAATTAAATCAAAAAGCCAATCAATTAGCTCACTATTTGCGAACAAAAGGTGTAGAACCAGAAGTATTGGTGGGAATTTTTGTTGAGCGTTCAATAGAGATGCTAATCGGACTACTGGGAATTTTAAAGGCAGGGGGAGCTTATGTGCCTTTAGACCCTAGTTATCCGAATGATCGCTTAATTTATATGCTAACTGATGCGGCAGTGTCAATTTTACTAACCCAGCAGTCTCTAGTATACTCTTTACAAGCAAATTCAGCCGAGGTGGTGTGTTTAGACCGTGATTGGCACATCATTGCTAATTATAGTCAACACAATCCCGTCAAATTGGTGAAAGCGGAAAATTTGGCTTATGTGATTTATACCTCTGGTTCTACAGGTAAGCCAAAGGGAGTGATGATTACTCATCAGGGTATTTGCAATAACTTATTGCGAACAATTGATACTTATCCGCTTATCGCAGGTGATTGCATCCTGCATATAGGTGTTTTAAGTTTTGATGTTTCAGTCTGGGAGATATTTTGGTCTTTAACATCTGGCACTACTCTAGTAGTGGCTAAACCTGAAGGTCATAAAGATATCGCTTACTTGATTAATTTGATTGCTCAACAACAAGTCACTCAAGCATGTTTTGTTCCCTCAATGTTGCGAATTTTTCTGCAACAACCAAACTTAGAAAGTTGTCGTTATTTAAAGCGAGTCTTTAGTGGTGCAGAAACACTATCTTATGAACTAACTCAACGATTCTTTGAGCGATTGGACTGTGAATTACATAATCTTTACGGGCCAACGGAAACAGCAGTTGATGCCACTTGCTGGCAATGTCAGCCAGATTCTAACTGTCGAATAATTCCCATTGGTCGCCCGATAGCTAATACTCAAACTTACATCCTCGATCAATATTTGCAACCAGTTCCCATTGGCATTGCTGGAGAATTACATATTGGAGGTGTCTCTTTAGCTAGAGGCTACCTCAATCAACCAGAATTAACTAATGAAAAATTCATTTCTAATCCCTTTGGTGAAGGAAAATTATATAAAACTGGAGATTTAGCTCGTTACCTAAGTGATGGAAATATAGAATATCTTGGTCGCATCGATCATCAAGTCAAACTACGAGGTTTACGTATTGAGTTAGGAGAAATTGAATTTCTTTTAGATACTCATCCCCAAGTAGAACAAACAGTTGTCATTCTGCAAGCAAATACTTCTGAAAACCAACGCTTAGTAGCTTATGTAGTTAGAAAAAACTCATCATTGACTCCTAGCGAACTGCGTCGCTTCCTACAGCAGAAATTGCCAGCTTACATGATACCTTCAGCTTTTGTAGTCTTGTCAGAATTACCATTAAATCCTAATGGCAAGATAGACCGTCGAAAATTGCCTCAACCAGATGAAACATCGATAGTAGAATTACCATATTTACCTCCCCGCAATTCCTCAGAAAGGATTTTAGTAAGCATTTGGCAGCAAGTTCTGCAAGTATCAAAGGTGGGAGTGAATGATAACTTCTTTGATTTAGGTGGTCACTCATTACAAGCCATGAATTTGATGGCATTAATTTATCAAGAACTAGAAATTGAAATTCCTTTATCGATGATTTATGAAAAACCAACAGTAGCAGAATTGAGTAAATATATCATCTACGCTAAAGAGATGAATATCCAACCTAAAGAACGTCCTTATATAGTTTTTAATCAAGCACGAGAAAAAGCAGTTTTTATATTTCCGCCAGCTCTTGGTTTTGCCGCAGCTTACGCAAATTTAGCTGATTATTTAACAGATTATGCTATATATACTTTCAGATATATAGCCGATGAAGCAACTTTAGAAAAATATGCAGAATTGATAGACGACATAGCACCAAATCAAGACTTAAAATTGATGGGACATTCAGCAGGTGGTTTTTTGGCAATGTTGATGGCTCAAAAGTTAGAAAGTCGCGATCGCGTGGTTTCTGATGTGATTTTAATAGATACTTATCGAGGCGGTCGTGAAGCTCAACAAGCTGAAATGTCAGAAATTATAGAAGGCGTTGATACTTTCTTGTTAAATCCCAAACGTCAGGAATTGAGGCGTTACTTTATGGAGAATCAAAAATTACGCGATCTCACCTACAATCAAGTCTGGGAATACTTTAATTTTCTCTGGTATTCCGATTTAAAAAATGTGCAAATTAATGGCAATATTCATCTCATCCGTGCTGAAGGCAACTACGATTATGAAGATGATTGGATACAAGCTACAAGGGGACAACGAATCAATTATTATGCCCATGGTGTCCACCGAGAGATAATCGATCCCCCCTATCTCAATCAAAACGCCACTATTATTAATGCGATTCTTAGTCAGAATTGA
>Microcystin_4
ATGCAAAATCAAGTTATTTATAATCAAGCTTCAAAAAATACTGCTTTCCTTGCTAATTTTACTCAGTTTTGGGTGGCTGTAAAAGCGATCGCCGCCCCTTACTGGTTTCCAACAGAGCCAGGTGTAAGAGCATTTTCAGATGTGATTCAGGCATGGGGAATGCTTGTTCTCCTCATTTTATTAATAATTGGGCTTGTGGGCATAACTGCCTTTAATAGCTTTGTTGATCGCTATTTAGTCGATGTTATTGTTCAAGATAAAGATATTTCTAAATTTGTTAAGACGTTAGCACTTTACGCCTTTGGGCTGCTCTTAATCACCCTCTTAACAGGATTTTCTAAATTTGTCAGAAAAAAAATTGCCCTTGATTGGTATCAATGGCTCAACAAGCAGATTTTAGAAAATTATTTTAGCAATCGTGCCTATTATAAAATCAATTTTAGCTCCGATATCGATAACCCAGACCAACGTCTATCTCAAGAAATCGAACCTATTGCCAGGACTGCTCTAAATTTTTCTGCTACTTTGTTGGAAAAAGTCCTGGAAATGACAACTTTTTTAATAATTCTTTGGTCAATTTCCAAACTAGTAGTAGCAATTCTACTTACTTATACTATTATAGGTAATCTGATTGCTGCTTATATGAGTCAAGAATTAGATAAGATTACGCAAGAGGAACTTGAATCTAAAGCAAGCTACAACTACAGCCTAACTCATGTTCGGAATCATGCTGAATCTATAGCTTTTTTCCAAGGAGAAAGCCAAGAATTAAATATAATTGAGCGCAGATTTAATACTCTCTTGAAAAATTCTGAAAGTAAAATTAATTGGGAAAAAAATAAAGACATTTTTAATAGAGGATATCGATCTGTAATCCAATTGTTTCCGTTTTTAATATTTGCACCTGCCTATATTCGAGGTGAAATTGATTTTGGACAAGTTAACCAAGCAGTTATAGCTTGCAGTATGTTTGCTAATGGTCTGGCAACATTAATTGATGAATTTGGAACTTCTGGAAGATTTTCCAGTTATGTTGAGCGTTTAGCTTATTTCTCGGATGCTTTAGAAGTTGTTACCAAACAACCTGAGAATGTCAGCACTATTAAAACCATAGAAGAAAATCGTCTGGCTTTTGAGGATGTTACCTTACAAACGCCTAACTATGAGCAGGTAATCGTTGAAGACTTATCATTGTCTGTTCAACCGGGAGAAGGTTTATTGATTGTCGGCCCTAGTGGTCGCGGTAAAAGTTCACTATTGCGCGCGATCGCCGGTTTGTGGAATGCAGGAACTGGCCGTTTAGTGCGACCTTCTCTAAAAGACCTGTTGTTTTTACCCCAACGTCCTTACATTATTTTAGGAACTTTGCGCGAACAGTTGCTTTATCCTAATAGAAATCGTCAGATGACCGATGCAGAACTCAAAGAACTATTGCAAAAAGTGAACCTGCAAAACTTGCTCAGTCGAATTGATAGTTTTGATACTGAGCTGCCTTGGGAAAACATATTATCACTAGGAGAACAACAACGCCTGGCTTTTGCACGCCTATTAGTGACTCATCCTAGCTTTACTATCTTAGACGAAGCGACCAGCGCTTTGGATTTGAAGAATGAAGAGAATTTATATCAACAGTTACAAGAGACGAAAACAACATTTATTAGTGTTGGACATAGAGAAAGTCTATTTGATTATCATCAATGGGTTCTGGAACTTTCACAAAACTCTAGTTGGCAACTTCTGACTGTCAAAGATTATCGAAATAAAAAAAATAGTTTATAAATGACAATTATTTACCCCCCCAAAAATTTCCCAAGCAAGACTAAAAATCATAAAGTTCTTTTAATTGGTAAAATGTATGATGAGATAGGTGAAAAACTGCTCGCAGAATACACTAATGTCGAGATTATCAAAGAACCAAAGCAGCATCAAATCCATGAAGCTATTCAAGATGTATCTGGCGTATTTGTCCGTTATCCTACTAAATTAGATGCCCAAGCAATTGGATTGGCAAAAAATTTAAAAGTTATTAGTACTTCTGGATTTGGAACTGATGCAATTGATATTGCTGCTGCAACAAAACGGGGAATTGTGGTAGTTAATAATCCTGGCTTGTCAACAACGGCTGTGACAGAACACACACTTTCCATGATTTTAGCACTTGCTAAAAAACTAACTTTTCTCAATCAATGTGTCAAAGCAGGAAACTACTTAATTCGTAATCAGGTACAACCCATTCAATTAGAAGGAAAAACTCTTGGTATTGTTGGTTTGGGAAGGATTGGTAGTGCTGTTGCGAAAATTTGTAGTACAGCATTGCAGATGCGAGTTTTAGCATACGATCCTTATGTTCCAAGCGGTAAAGCAGACACCGTCAGAGCAACTTTAGTACAAGATTTAGACTACCTACTTACTGAATCTGACTTTGTATCTTTGCATCCTGAGCTAACTGATGAGACTTGTGAAATGTTCGATCTAGAAGCTTTTAAGAAAATGAAGCCTTCTGCTTTTCTAATCAATACATCTCGTGGAAAAGTAGTTCGCCAACCAGATTTAGTTACAGCTATACGCGAAAAATTAATAGCAGGAGCTGCAATCGATGTGTTTGAGCCAGAACCTCCAGCTATTAATAATCCTTTATATGAGTTTGACAATGTAATTTTCTCACCTCATCTAGCTGGAGTTACACCTGAAGCTGGTATGGCTGCTGCACTTTCCGCAGCTAACCAAATATTGCAAGTGCTTCAGGGCGAGAAGCCACCTTACATCATCAATCCTAAAGTTTGGAATTCATAAATGAATAAAAAACTACCCGTGCTGGGAATTTTAGGCGGAATGGGGCCTGTAGTTACTATTGAATTTCTCAAAACTATTTATGAATACAACCAGTATATAGACAACGAACAAGAAGCACCCAACGTTATCGTTTTCTCACTTCCTGCTGCACCAGATCGCACGACTTCAGTGCATAGCGGAAATGAAAGAGAATTCATTGATTTTGTGCAAATACATTTAGAAAAACTGAATCAATTAGTAGACCGCATAGTGATTGGTTGTTGTACTGCTCATTATGCTTTGGCTCATCTACCAGAGCATCAGACTAATAAAGTAATCTCTTTAATTAAAATTGCTGATCAACAACTACAAGCACATGATGAACCTGCACTTTTACTTGCAGGTTCAGGTACTTACAAGAAAAAATTGTTTGAGCAAGGTTGTACTGCTGCAAATATGATTATTTCTCCAGATGAAAAAGATTATCACTTGATTCATGAGATGATTTTTAAAGTATTAAAACGAGGACAAAACCCCCTAATAATTCTTGAAGATGTTCAAAAACTGTTAGATAAATACAATACTCGTTCCTTTATTTCTGGTTGTACAGAATTTCATATTCTCGCCAAACATCTCAAGCTTAATAGAATTGATTCTATTCAAGCAATTGACCCTTTAACTACTATAGCTGAAACCTTTTTTCAGTTATTAGATTCATCCTCATCTAATTCTCTTTTGCTGACAAAAACAATGAAATTATCTCAGCAATTTCATTCATAAATGGCTCAAAATACAGATTATAAAAAATTAATAGCTACAACCCTCACAAAAATGGAGGCGATGCAGGCTCGCATTACTGAATTAGAAACTAGACAAAGTGAGCCGATTGCTGTTGTGGGAATGGGTTGTCGTTTCCCTGGAGGAATCAGTTCTCCTGAAGCTTATTGGAACTTTTGTCAAGCTGGACTTGATGCAATTGTAGAAGTTCCTCAAAGCCGTTGGGATATCTCAAAATTTTATGCTCCAGAGCCTACTCCTGGCAAAATGAACACTCGTTATGGGGGATTTTTACAACAGGATATTACAGAATTTGATGCCCGTTTCTTCTCCATATCTTCCCGCGAAGCAACTTCAATGGATCCTCAACACAGGTTATTACTTGAGGTGGCGTGGGAAGCGTTAGAAAACGCCAATTTACCACCAACTAATTTAGCAGGCGATCGCGTGGGTGTGTTTGTCGGTATCACTAGTGTTGACCACGCGATGACAGTCTACAAAAGCAAGTATGATGAAATCGATTCTTTTTTTGGTACAGGAAACTCCCTAAGTGCAGCAGCAGGTAGGTTATCTTATTTTCTCAACCTCCGCGGACCTTGTATGTCTATTGATGCAGCCTGTGCTTCTTCATTGGTTGCACTTCACCAAGCTATTCGCAGCTTGAGAAATCATGAGTGCAAAATAGCCTTAGTAGGTGGTGTCAATCTCATCTTAGATCCGGCAATTACGATTAACCTTTGTCAGTCGGGGATGATGTCTCCCGATGGTCGCTGCAAGACTTTTGATGCGGCTGCAAATGGATATGTGCGGGGCGAAGGATGCGGGGTTTTAGTTCTCAAACGCCTGTCTGTCGCTGAAAAAAATGGCAATCGCATTCTCGCATTACTACGGGGGTCTGCGGTCAATCATAACGGTGCAGCCGCCGGTTTAACAGTTCCCAGTGGCCCCGCCCAACAAGATTTACTTCGTCAAGCCTTAGCTGATGCTAGAGTCAAACCCCAGGAAGTCGGTTATATAGAAGCACATGGTACGGGTACTTCTTTAGGCGACCCCATTGAGATGAACGCGATCGCTGCTGTGTATGGAGAGCGATCGCAACCTCTTTACGTCGGTTCAGTTAAGACTAATATCGGACATCTCGAAGCTGCCGCAGGGATAGCAGGCACAATCAAGACAATTCTCGCCCTCCAGCATGGTGAGATTCCGTCTCATCTCCACTTCCAAGAACCCAATCCCCTGATTAATTGGCAAGGATACCCGATCAAAATTCCTAGTCAAGCCATACCCTGGTCGAACAATGGCCAAGTCCGTATCGCTGGAGTCAGTTCCTTCGGTTTTTCTGGAACCAATGCTCACATAATTATTGAACAAGCACCTGCTGCCAACATACCAGAAATTAAACTGCAACGTCCCAGCCATCTGTTGACGATTTCTGCTCATAGCGAAACGGGTTTAAAAGAACTAGCACTACGTTTTCACACCCGCTTAGAGTCTCATCCAGAGATGGGAGATATTTGTCATAGTGCGGCAATTGGTAGGTCGTCTTTACCTGAACGTTTAGCGATCGTTGCAGATACATTGACAGAGTTGCAACAAAGATTAGCAGCTTTTGCTGAGGAAAAAAATATTGATCATGGGATTTTTTATCGACGTTTTACAGGAGAAAAATACCCTAAAATAGTCTTTCTTTTCACTGGTCAAGGAGCTTGTTATGCGGGTATGGGTAATCAACTTTACCAAACCCAACCGACATTTCGCCAATATATTGATCAATGTGCAGACATTTTAGGAAATTATTTAGAGTTTCCACTACAACAAATATTATTTGGCGATCGCACAGATTTACTCAATCAAACTGCATACGCTCAACCAGCTATATTTGCTCTAGAATATTCACTTGCCATGTTGTGGCAATCTTGGGGAATCAAACCTAGTTTACTAATTGGCCATAGCGTTGGTGAATATGTTGCAGCTTGTATTGCAGGAGTATTTAGTTTAGAAGCAGGTCTAGCATTAATTGTTAAACGTGGGCAATTAATGCAAACTGCACCTCTAGGAAAAATGGCTTCAGTTTTTGCAGATGAAGCTACGGTATCTGCTCTCATTCAAAACTATGGTAATACAGTTTCCATCGCGGCTATTAATCATCCTCAACAAATTGTGATTTCTGGGGAAAGTAATAGTATTGATGAGATTGTCGCCAACTGCAAAAGCCAAAAAATAGCCGTTCAATTACTATCTGTAAATGGGGCTTTTCATTCTCCATTAATGGAGTCAATCTTAGATGATTTTGAAATTGCTGCTCGTGAGGTTTCGTATCATCCTCCTCAAATTCTACTAGTTTCAGGAATTGATGGACAACCTTTAACAACTGCGCCTGATGCAAGTTACTGGAGACAACAAAGCCGTCAAGCAGTGCAGTATTTCCAGAGTCTAATTACGGCGTTAAACAAAGGATATAACCTATTTTTAGAAGTGGGTCCAAGACCAATACTAGCAGAACAAGGCCGTCGTTATAACGATGACGCTATATGGCTTAGTTCTCTCAATAGAGGCTTGGATAACTGGCAGACGATGCTATCAGCACTTGCCCAACTCTACATTAATGGAGTTAATTTTAACGCCGAAAAATTCAATAAAGATTATGGCTATAGAAATATCCAATTACCAAATTATCCTTTTCAAAGAAAACGTTTTCAATTTAAATCTACTGTTTTATCACAATCAAGTTTGACCAAAGAAGTGCCTTTAGAAAGAGAGCTAATGGAGACTAATATGAATTTAGCAAAAGTTGCAAATATCAAAAAAAATCAGCAAGAAATCGGTAATAAATTAAAGTCTATCTTGGCTTTGCTACTTAAAGAAGATGAAAATGACATTAGAGATGATGAGACATTATTAAATCTGGGAGCAGATTCGATTATTTTGACCGACTTTGTTCGCAAAATTGAAGAAAAATTTGGCGTAAAAGTCAAGATAGATCAATTATTTACTGATTTACAAACAATTGACGAAATATCTATTTATCTATCTGATTATATTAAACAAAAACCATCAAATACATCTGATGAAACAGCAATAAATGATATTTTAACTAAAACCTCAGTTCAAGTATCTAATTCCGAGTCAGAATTAAATAATTATCTGTGGGTGATTTCCCAATTACAACCAATTGCTGTTGCTTATATCTTGAAAGCTTTAGAAGTATTAGGTAAAAGACTAAGTATAGCAGACACCTGGACAACAGAGGATTTATTACAAACCTTACCCATAGCCTCAAAATATCATATTTTAGTTAATCGTTATTTAAAAACTTTAGAGCAAACTGGAATTATTCAAAATCAAGGTAATGTATGGATAGTAAAAAGCCTACCTACGCCTTTTTCTTTACCAGAAGCTATAGAGAATCTGCAAACAATTTGTCCAGCAGCAAAACCTGAATTGGATATGCTACAACGTTGTGGAGAAAATTTAGCAGAAGTTCTCAAAGGAAATATAGATCCTTTAGAGTTAATTTTCCCAGCAGGTTCAGTTGTCCATGCAGAAAGTATATATGGCAATTCTCCTGTATCTCGTTTGATGAATCAACGAGTATCCCAAGCAATTAACTCTATTTTAAATAATTTTTCTAGTAGCGATCGCCCTTACCAAATTATTGAAGTGGGAGGTGGTACAGGTGCGACATCTGAAGCAATTGTTAATAATTTAAATCTCAATCATACAACTTATTTTTTCACTGAACTTTCTCCTGTTCTCCTCAATAAAGCACGGCAAAAATTTAAAAATAGGCATAAGTTTAACTTCAATCAATTAGATATTGAAAAATCACCAGTTTCTCAAGGGTTAACAGCGCATTCCTATCACATAGTTGTTGCTGCTAACGTGCTTCATAGTACCCGAAATATTACAGAAACACTCAATAATATTCGAGAACTACTAATACCTGGTGGTTACTTGGTATTACTAGAAACAGTAGAAAATAATTCATGGCTTGATTTAACTTTTGGACTCACACCTGGATGGTGGCGTTTTCAAGATAAAGAGTTACGTTTAGATACTCCATTGCTAAGTGGAGAAAGTTGGTGTGCTGCTTTAAAACGTTGTGGATTTGTCAATGCAGATATTTATTCTCAACAAAATAATATCAGCATCTACAATGGACAAGAGTTAATTATTGCTTCCACTTCTCCTGAGAGTGCTATTGATCACCAATCAAAAACAGTAGCTGTATCAATACCAACCTCTGGCAAAGAAGCTTTGATGATGGCTCAATTGCAATCTTTGAAAGAACTCAAAGATATTCATGAAAAAACTATTATCAAGCAATTAGAAATACTGCAATCTGCACCTGTTGCACCAAGCAATACACCAGAAGTTTTGTTGATTCAAACAGAAACTGCGCCTACTCCTAAAATAAGCAAAACAGAAACCACACCTCCTACCCAAAAAATTAGTTCTCCAAATTTGAATCCACTAGCTTTAAAACTGACAGAGAGTAAATCTTTAACCGAACAACAGCAAGCTTTCATCCAAAAATTAGAGATTGTTTATAATCAAAGAACAGCAAAATCCAAGGCATATTCGCAAAACAGCCGGAAGACAATGGTTGATGTGAAACCTACTATTGACTTCCGTATGGCTTTAAAAGAATTTCAGTATCCCATCGTTTCAGAATCAGCCCAAGGTGCATATTTTCGTGATATCGATGGCAATGATTACATCGACTTAGCAATGGGGTTTGGAGTTAACTTTTTTGGGCATAGTCCTGATTTTGTGTTGACAGAAATTCAGCAACAAATGCAACACGGAATTGGTTTAGGAATGCAGTCTAATATTGCAGCAGAAACAGCTGCTTTAATTTGTGAAATAACAGGTGTAGAACGAGTCGCTTTTAGTAATACTGGTACAGAAGCGATTATGGCAGCAGTTCGTATTGCTCGTTCTCGGACAAAACGCCAAAAAATTGTGATTTTTGCTGGTTCTTATCACGGTACTTTTGATGGCATTTTAGCCCGCGCTGGCGAGGAAGCAGGAACAGCTGAACCATTGAGTCTTGGTACACCATCAGGAATGGTTGAAGATGTTATAGTTCTTACCTATGGAGCGGAAGAAAGTCTAGAAATAATTGCAGAGCAAGCTGATAATTTAGCAGCAGTTTTAGTAGAACCTGTGCAGAGCCGTAAACCAGATTTACAGCCTAAAGAATTTATCCAAAAATTACGTAAATTGACTCAACAAAAAGAAATTGCCCTAATTTTTGATGAGATTATTACTGGATTTCGCATTACTCCAGGAGGAGCGCAGGAATGGTTTGAGATTGAGGCAGATATAGTAGTTTATGGTAAGGCGATCGGTGGTGGTTTGCCTATCAGTATGATCTGCGGTAAAGCAGATTTCTTAGACACAGTTGATGGCGGTTTCTGGAGTTATGGAGATGATTCCCATCCGCAAACAGAATTAACTGCTTATGGTGGTACTTTCTGTCGTCATCCCTTAGCTTTGGCTGCTTGTCGGGCAGTGCTTTTACATTTACGTGAACAAGGCGCAACGCTTCAAGAAACAGTCAATCAATTAACTAATCGATTAGCTATTGAGGTTAATCAGTTCTTTCAAGAAACAGGAATTCCTATCCGCATTGTTCATTTTGGCTCTTTGTTTCGCTTTGAATCTTCTGGTGCTTATAGTATTTTCCTCAAACCTATCGAATTACCACTTTTTTACTACTTATTAAATCTCAAAGGTGTGTATACATGGGAAAAACGAGTTTGTTTTCTCTCAACTCGCCATACCAATGAGGATATAAATAAAGTAGTAGCTGCTGTCAAAGAAGCGATTATAGAACTGCGACAAGCAGGTTTTTTCGCAAATGCTAAACCACCACAAACAAAGAAAAGAGAAGCAAGCGATCGCACTGAAGATGAAGATGCTAGGAATAATTTAAATCAGCAATTTCCTACCAGTGAAGCGCAACGTCAGCTTTGGCTATTGGCAGAATTAGATACAACCGCTTCAGCATCATATAATGTGACTACTTCCTTAGAATTGCGTGGTGCTTTAGATATTTCATCTTTACAACAAGCGATTAATGAAGTAGTCAATCGCCACGAAGCGTTGCGAACCAAAATATTAGAACAAGGCGAACTACAGGAAGTAATCAGTAGTGTCACAATTGACTTACCGTTAATCAATTTGATGGATGAAGATAACCCAGAAGCAACTGCTTTAGTATTGAGAACTGAGTTATCGCAAAAGCCTTTTGACTTGGGTGTTGCTCCTTTATTTGCGGCTGTGCTGATGCGTTTAGCACCTGAACATTATCTGCTAACTTTAAAAACTCATCATATTGTTGCAGATGGTTGGTCACTAGGGCTAATTTTGAATGAACTCGGCAAACTTTATTCAGCAAAAATTGGTGTTGCTACAGAATCTTTATCGCCACCAATGCAGTTTCGCAAATATTTAGCTTTGCGACAGCAAGAAGCGCAAAGTCCACAAATGCAAGCACATCGTGATTTTTGGTTAAAAACTTATGAGGGAGAAATCCCCATATTTGAACTTCCTACAGACTTTCCTCGTCCTGCTGTCAAAACTTACACAGGCGGTAGAGAAAGTAAAATTATTGCTCCTCAACTATGGCAAAATTTACAGACTGTAGGACGCAAAAATCAAGCAACATTATTTATGACAATGTTTGCTGCTTACACAGCTTTTTTGCGGCGCATTTCCGGTCATGATGATTTAGTAATTGGTATTCCCATTTCTGGACGACAAGTCGAAGGAAGCGAAAAATTAGTTGGCTTTTGTTCGCAATTTTTACCGATTCGTATCCAGACAGATGTCACTGCTTCTTTTGTTACACATCTTCGTCACACCAAAGAAACACTCATAGCCGCTTTTAAACACCAAACTCACGCCTTAGAAGAATTATTAGCAGCCTTACAATTACAACGAGATTTTTCGCGTTCTCCCCTGATTTCAGTCTCTTTCAATCTCGACCCTAAATTAACTTTACCTGAATTTGAAGGACTGAACGTATCGCTACCACCAGAGCCAATTGGTTACACTCCTTTCGATTTGGGCTTTAATTTCATCGAAGTCAATGACGCACTGATTATCTACTGCAACTACAATACAGAACTGTTTAAGCCGGAAACTATCAAACAGTTTCTAGAAAGTTTTGAAATTTTGATGCAGGGTGTAATTAAAGATGCCAATATTTTACTGTCTGAGTTGCATTTATTAACACAAGTGCAACAGGAAGAATTATTGGCAAAATTAACAGGTTCAACAATAGAATTACCCCAAAATTCTACAATCATTGATGACTTTATTGCTCAAGTTAAATCTACACCCGATGCACCTGCATTAATAGTTGAGGAAAAGACTCTTACCTATCGAGAATTGAATGAGAAGGTAAATCGTTTAACCAATTACTTACGTGAGAAATATAACCTTGGTGCGGGGAAGGCGATCGCACTCGCAATCGGACGCAATCAAAACTTAATTATCGCCATTCTGGCTACTTTTAAAACCGGGGCGATATATGTGCCGATAGACCCCCAATATCCTAGCAGTCGCATCGATTTTATTTTAAAAGATAGTGGCTGTCATCTCTGTCTTACCGAGAGTAATTTTATCTCCCAATTACCCCAAGAAATCGAAGCAATCTGCTTAGATAAAATCGACAATATTTTGACGGATTTTGACATAAATGAGCCTAATTTCCAACCAGACACTAACCAAATTGCTTATATTTTATACACTTCTGGCTCTACCGGAAACCCTAAAGGAGTCATGGGTCGTCACATTTCTATTTTGAATGTAATTCGGAGTTTACGACTGACATTTAACTTAAATAAACATCCTGAATGGCGTTATATTTTCACTGCACCTGTCACCCATGACCCATCTTTTCGTAATATTTTCCTACCTTTAACCATAGGTGCTGCTTTATATATGTACGAAGTACAGCATATAGGGCATTTAGTTTCATTTTTACAAGAAAACAAAATCAATGTACTGCACACAACACCATCTATTTACCGAGAAATTTTAGCTGTACTCGCACCCGAAGAAACTATCCCCACTTTAAAATATATCTCTTGCGGGGGAGAAAAATTAGACCGAGAAACTGCGATCGCTTTACGAAAACGCTTCCCTGCTGAAATTGTCAGCAATGTCTACGGTTCTACAGAAACTTGTGTAGGAGTATCTCAATATACAATAGACGACAACTTAAATACAGACGTACCTCTTGGTCAGGTTTTCCATAACAATCGATTATTTGTCTTAGATGAATTCAATCACCCCGTACCTCTGCACGTAATCGGTGAAATTTGCGTAGAAGGTGCAGCATTAGCAGTTGGTTATCGTAATCTTCCTGAAATTACCAGAGAAAAATTTCAACCCAACTTTTTAAATTCAGAAAAAATTCTCTTTAGAACGGGAGATTTAGGTAAACAAATTGCTCCAGGTGTGATTGAATTTATAGGGCGAAAAGATAATCAAGTTAAGGTCAATGGCTATCGTGTAGATCCAGGAGAAATTGAATACCAAATTAGCCGCTATGCCGAGATTGAGAAAGCAATTGTCTTACCTATAGAGGTAAATAACCAAATTCAATTATCTGCTTATTGTCAAACTGATAAAGATATAAAATTTTCTGAAATCAGAGAATTTTTAGCTAAATATTTGCCAGTTTACATGATTCCTAGTTCCTTTATCTTCTTAAAGCAATTTCCCTTAACTAAACATGGCAAATTTGACTTGCGATCGCTCATCGCTCTCAAGCCAACAGATCAATTAACACAAGTCTCTTATACTGCACCGCGTAATACTTTAGAATCAAAGCTAGTCCATATTTGGGAAAAAATTCTCACTAAACATCCCATTGGAATTTTTGATAACTTTTTTGAAATCGGCGGACACTCTCTGCTCCTTTCTAGAGTAGTCACTCACGTCCATAAAGAATTAAATGTATTAGTTAAATTAGCTGATTTCTTCAAAGTTCCCACAATTCTTGGATTAGCAGCTTTAATATCTAAAGCTCAATCTAACTATCAAGAACCCATACCAGCAATAACTCAACAAGAATCTTATCCCATGTCTCATGGACAACGCCGTCTCTGGGCTTTAGAATTCCTCGATCATAACCATTATGCTTACGGAATGCCAAGTGCTTATCAATTCAATGGTGATTTAAATATCGCTGCCTTTGAAAATGCTTTTAAAAAATTGATAGAACGCCATGAAATTTTACGCACTACGTTTACTTTAATCAATAACGAACCTCGTCAAATAGTAAACGAACAGGTAGATTTTGCAGTCAATCAAATAGACTTAGTAGATGATGAAAACCAAGCAGCAAAAATTGCTGAAGCTATTCGTAACAATGCCAAAACTACTTTTGATTTAGAATCCGGTCTTCTACTCAAGATTAATGTACTAAAGCTGAGTCAACAGAGTAATATAGTCCTATTCAATATGCACCATATCATTTCAGATGGTTGGTCAGCAGGCGTTTTAATTAAAGATTTTCTTGCACATTATCATGCCTATGGAAAAGAGAATGTAGAATTACCCCCACCTCTAAGAATTCATTATAAAGACTATACTTCATGGCAAAATCAGCAACTCCAAACACCAAAATTGCAAGCACAAAGGGATTACTGGTTACCTAAACTGATTCCTGCTCCAGCACCGCTTGATTTACCTTTAGATTATACTCGACCAGCCGTACAAAGTTTTTCTGGTTCTGTGGTTATCTGGAAGCCAAATCAAGAATTCATCAAGGATTTTGAGTTATTAACTAAGACTCAAGAAGCTAGTTTATTTATGGGCTTACTAACATTAGTCAAAGGTTTTCTGTTTCGCTATACCGAGCAGAATGAAATTACAGTAGGCTCTCCCATTGCTGGAAGAAATCATCCCGATTTAGAAGAACAAATAGGTTTTTATGTTAATACTTTAGTCTTGCGCGATCAAATAACAGTAGACGATAGCTTTGCTACTTTACTGGCAAAAGTGAAAACAACCACAATAGAGGCATATGATAACCAAGAATATCCTTTTGATAAACTAGTATCAGATTTAAATTTTAAACGCGATCCTAGCCGTAACCCTTTATTTGATGTTGTAGTTGTTCTGCAAAATAATCAAAATGTAGACCTAGCAATAGATGGAATTGCTGTTAATACCCTTGAGCAGGAACTTGTTACTGCTAAATTTGATCTAGAGTTCATTTTTGTGGACGAAGCGGAATTATATTTGAAGTTAATCTACAACACAGATATATTCGCTAACGAACGTATTTCATTGATGATAAAGTTGTTAGAAACTCTTCTAGAAGAAGTAGTCAAATCTCCTGACACACCATTATTACATCTGTGCGATCACACAGATAAAGCCTGTCAAGAAGATAACAGTCTTTTCGCCACAAATTTTAATTTTTAGGTGTTGGAAAATATTGGTAAAATCCCCTTCAACTATGAATGGCGCAATCGCTGGATAATCATCAAAGAATTTATCCAGAATCCACTTCAAGAACTTTGGTTTTTACGAGATAAATTTGAGGTATCTGAACTTTATACTAGGATAGCTAAACGAGAGTGTGATCTTCACGATCCCAATGTTCCCCAATGGCTCAACTTTGGCTATTGGCAAGAGGAAACGACTTATAACGGAGCCTGTGCTGCTTTAGCCCGGAAATTGGGAGAAATTGCCAAACTTAGCCCTGGAGACAAAGTTTTAGATGTCGGCTTCGGTTTTGCTGAACAAGATATACTCTGGGTGCGTGAAAACAATGTAGATGCAATTACTGGGATAAATACGACAGAAATACAAGTAGAAATTGCTCAAGAACGAGTAGCTAAGGCGGGATTATCTGAACGTATAAATCTTCAGGTGGGTTCGGCAACTAACATTCCTTGTGAGGACAATACTTTTGATAAAGTTACAGCTTTAGAATGTGCTTTTCATTTCAATACTCGTGAAGATTTTTTTGCGGAAGCATTTCGAGTTTTGCGCCCCGGTGGAAAGTTAGCATTAGCTGATTGTCTGCCAAGAGTAGGACGAAATATTGACTTTTGGCTGCGCGTCAATAGCAAGAAAATGTGTATTCCTTTTGTTAACCAATATGACCGCAATATTTATGTTGAAAAACTCAAAAAACATGGATTTGTAAATATCCAAGCTGTATCAATTAGTGAATATGTTTGGCCTGCTGCTGTGCGTTACTTTGCTGAGTCCAGTAAAGGCATTAGTAAACACGATTTAGTGATCAATCTCCAGCAAGATAATCCAGGTCTTGAGGCTTGGTCGAGAGATAGAGGTTGGTTTATGGCTTTTGATGATTATCTTTTATTTTCAGGGGAAAAACCGGATTAGATGGAGTTGGAGATAAGTAACGATAAGTCTGTCCAAGCTAGGGTGTTTAAGGCGCTAAATGAAGCGAAGGAGAGATTAAAAGCTGTTGAAGCTCAACAAAGCGAACCGATTGCGGTTGTGGGTTTGGGTTGTCGTTTTGGTAAAAATATTTCCACTCCTGAAGCTTTTTGGTCTTTTCTCAAAGCTGGTGGTAATACGCTCACAGATGTACCTAGCGATCGCTGGAATGTGTCTGATTTTTATGACTCAGATCGTAGTAAACCCGGCAAAATCTATGTATCTCAAGGCGGTTTTCTCAATGACGTGTCGATGTTTGACGCGCACTTTTTTGGGATTGCACCGAGAGAAGCTTTGCATATCGATCCTCAGCAACGGTTACTTTTAGAAGTTGGCTATGAGGCGTTAGAAGATGCTGGTATGGCTGCGCCTACTGCCAGAATCGGCAAAACCGGTGTTTTTATTGGCATCACAAACAATGATTATGCTCGTCTGATTGCACCGGGAGGAGATTATAGCACAATAGGGGCTTATCATATCTCTGGCAACCATATAAATGCTGCTGCTGGACGCATTTCTTATCTTTTGAATCTCAATGGCCCTAGTTTGGCTATCGATACGGCTTGTTCTTCTTCACTGGTAGCAGTGCATTTAGCTTGCCGTTCTTTGCGCTCCCAGGAATGTCGGCAAGCTTTGGTGGGGGGAGTAAACCTAATTCTCACCCCGGAAGTGCCGATCGCCTTGTGCAGAAATCAGATGTTAGCTGCTGACGGTAGGTGCAAAACCTTTGACGAAAGTGCTGACGGATTTGGGATTGGTGAAGGTTGCGGAGTTGTTGTTTTAAAAAGGTTGAGTGAAGCCTTAGCAGATAGTGATCGCATTTGGGCGTTAATTCGAGGAACATCTGTCAATAACGATGGTGCCAGTGGCGGTTTTACTGTTCCTAATGGACCTATGCAGACAGATTTAATTCGTGATGCTTTAGCTGATGCTCGTCTAAGTGCCAATGCTATTGATTATGTCGAGGCTCACGGTACGGGTACATCTTTAGGAGATCCGATTGAAATTAAAGCGATCGCTGATGCTTTATGTGTCAATCGCTCTCCATCCCAACCTTTGTTAATCGGTTCTGTCAAAACAAATCTTGGTCATCTAGCGGCGGCGGCGGGGATTTCTGGCTTGATCAAGACTATATTATCTATCTATCATGGCGAAATTCCGGCACATCTCAATTTCCAAAAACCAAATCCTCACATTAATTGGGATAGCATACCTCTGCACGTGGTGACACAGACTCGCCCCTGGACTCAAGGCAATGGCAAGATAAAAGCGGCTGGAGTCAGTTCTTTTGGAGCATCGGGAACAAATGCTCATGCAATATTGAGTGAACCTCCGCAAGTACAATCCTCAACTAAAACAACATTTCCTGTACTGGTAACTCTGTCTGCTAAAGATGAAGAACGATTGCGTCTGTTGGCTGCTAACTTTGTTAATTATATTGACCAAAAACCGGAAGTTAACTTAACTGATATCGCCTTTTCTGTAAATACAGGTCGTTTTCATCATAAACAGCGATTAACTTTATTAGTTTCCAATACTGCTAGTTTTAAAGAACAACTTCGAGCTTTTGTTAATGGTAATGACCGAGAAGCTAATATCATTTACGGTGAGGTACGAGTAAATACTAAAATCGCTTTTGTTTGCAATGATGCAAGAACTATATTTCCGGCGATGGGGAAAGAGCTTTTTGTAAATGAGCCTGTATTTCGTGATGCTTTGATGCAATGCGATCGCCTATTTCAAAACTATTTAAATTTCTCTATAGAAGACTTACTTGATAACAATCAAGATATAAACGATCCTTTATATGTTCACCCAACATTATTTGCGCTGCAATATGCTCTTTGTGAACTCTGGAAATCTTGGGGAATCCGCCCTTCTGCAATTTTAGGAAATGGTTTAGGCGAATATATTGCTGCTCAACAAGCTGGAATTTTTTCGATTGGAGATGCAGTTAAATTAGTGGCAACTCGCGTTCATTTATTTAGCGAGCAAAGTGGAGAAAAAGAATTTTTAGCTTTTCAAAAAGTAGCTGAAGAAGTTTCTTATCGTAATCCACAACTCACTTTAATTTCTAATAATGGTGAGGTTGCTAATAATTATATTAAAACTGCTGCTTACTGGTTGCAACAGCTACATCACCTAGACAATATTGAAAAAGGGATTTTTACCTTACATCAGATGGGCTATCAAATATTTCTAGAGATTGGAAATCAGCCCATAAATAATATCGTTCATAGTAAATTACCAGCAAAAGAAATCCTTTGCTTATGTAGTTTAGCAAAAGATTGCAGTAATTATCAGCAAATCCAAACAGTCATAGCTGAACTATATGTAAGAGGAGTAAATATTAATTGGCAAGAATTCCATCGCTCTTGCTCAGGACAAAAAATTAGTTTGCCCAGTTCTCCTTTTATTCGCAAACGCTACTGGGTAGATGCTATTAAATCAAATCGCTCTGGACACCCTTTATTAGGCGATCGCTTCCCCTCTCCCCTCTCTTCTATTCAATATCGAGCTAGTATTAGTCAGAACAACCCAGAATTTTTAACAGAACATCAAGTTTTTGATAAACCGATATTTCCTGGTGCAGCTTTTATTGAAATGGCGTTAGCAGCGGCACAAAGCCAAGCTGTAATTTTAGAAAATATCGAATTTCAAAAAGCACTATTGCTGCAAGAACAAGAGGATACATTACAGTTAATTATTGAACAAAATTGTTTTCAAATATATCAGCAAAGTAATAATAATTGGGATGTACTTGTTACCGGGGGAATTGATAGTTTAAATATACTAGATGCAAATCGCCAAAATCTAGAACAAATAGCTGCTAACTGTCCAGAGCAGATGGAAATTAATTCATTTTATGAAAGATATCAAAAATCAGGAGTTAATTACGGCAGTAGCTTCCAGATCATTAATAAGCTTCAACGTGGCAAAAATAGTGCATTTGCTAAAATCAAGTTAACACAAATTCAGTGTCTAGAAGCCGAAAAATATAAGTTTCATCCAGTAATGTTGGATGCTTGTTTTCAGGCGATCGCTGCAATTTTATTTCAGCAAGAATCATCTGTAACTTATGTCCCAGTCCGCATTGCTAAATTTCAATTCTTCAAGTCCCCAGGTGCTAGTGTCATCAGTGCAGCTCGACTAACTAAAAATTCTAATAACTATATTATCTCTAATATTGATATTTATTCAGAACAAGGTGAGTTACTAGTAGCAATTACAGGATTTGAACTTAAATCAGTTCAAAGTCAAGAAATTATCCGCCATCAAATCCAACCACAATCTTACATGGAGGAGTGGATTACTTTAGCATCATTGTTACCTGATGGTAGAGATTATTTACTAAACCCTGATGCCATTAAAACTCTAGTTCAACCCCAGCAATTAGAACAGCAATTAGCTGAAAAATTGTACCAATATGAACGCTTGCTTGAAGAAATGGAAACTTTAAGCGTAAGTTATATATGGGAAGGTTTAAAAGAGCTTAACTGGCAACCCCAATTAGGTCAAATTTATCCAGAAGAACAGATTGCTACTCAAGGTGGAGTTGTTGATTTTTATCGTCCTTTATTGTCGCGGTGTTTAGCAATTCTAGCTGAAGAAGGAATAATTACTCAGCAAAAAGATGGATGGTTATTAGCAAAAGAACCTGTTATATCTTCATCTCAATTACCAATTCAACAACTACGTAGGGAATTTCCTGATTACCTTGCAGAAATTAATTTGATAGAACGTTGTGGTTCGGCTTTAGCTGCGGTAATGCGCCGCCAAATTGAGCCATTAGAATTACTATTTCCCCAAGGCGATTTGAATGCGATCGCATCTGTATATTCTGATGCGGCTGGTGCTAAGTTGATGAATGAACTAGTCGCAGCCACAATTAAAACTGTAGTAGCAAATTTACCAACAAATCGACAGTTACGCATCCTCGAAATTGGAGGGGGAACAGGCTCAAGTACCGCAGCAATTTTACCACATTTACCTCCAGAACAAATTGAATACACATTTACCGATATTTCTTCTAGCTTTTTAACCAGAGCCAAAGAAAATTTCAGTAATTATCCCTTCATTAAATATCAAACTTTAGATATAGAAAAAGCCCCCATTTCTCAAGGATTTCTACCTAGTTATTTTGATATTATTATTGCTGCTAACGTCCTTCATGCCACAGCAGATATTAATGAAACCCTTAATAATGTCCGTTCTTTACTAGCTCCTAATGCCATACTCATACTATTAGAAAGTACCGGAGCGCGTCCTTGGGTAGATTTAACCTTTGGGTTAACAGAAGGATGGTGGTTATGCAGTCAAGATCCGCACCGCAATGGTTATCCATTAGTAGATACAGAACATTGGCAAAACCTACTCGCCAAGCATCAATTTACAGAAATTAACATCATCGAACCAACCAATCCAAAGACACGGAACCTATTACAACAAAGCGTAATCATCGCCAAAAGCAGCCTTCCTTCTCTATGCACCTCTGTGTCTTGGCGCGAAATAATCTTTGCTGACACTAACGGAATTGCTCGCAGTTTAATCACCCCATTCCAACAGCGAGGAATTACTTGTTCCCTCATCTCCCCTCAAGACATTAACCCCGATAACCCCGACGATTACCTATCACTATTACAAAACCTGATAACACCAGAAACCCGTGAAATCATCTACCTCTGGTCATTACAAGAAATAGAAGGCGAAATTTATCAAGCTGTAGAAATTCATTGTAGACGTTTTCTATTTCTACTTCAGGCATTATTACAACAAGAAAACCCCCCCGCGCTCATTCTTGTTACTCAAGGGTCTGTACCAGCAAAAGAAATCACAACCTTAACTTCTCCAGCCCAATCTTCCTTATTAGGAATGGCTTTAAGCTTAGTTCTAGAGCATCCCGAACTAAATTTTAGAGCGATTGATTTAGATCCTCATGCACAAGATTTAGGAGAAAAATTATTTAGAGAAATCCACAACAACACCCAAGAAAACCGCGTCGCTTTGCGGGGCGAACAACGCTTCTGTCCGCGTTTGGTAGAGCGCAAATTAGCAGATGGAAACATCAATTTCCGTCAAGATGGCTTTTATCTAATTTCTGGTGGTACAGGCGGATTAGGTTTAGCCACTGCCCGATGGATGATAGAACATGGCGCGTGCCATTTAGTATTGTGCAGTCGCAGTGGTGCAAAAGCTCTCAATCCTGAAATTCTAGCAAGTCTGCAATCCATTAACGAAGACATCCAAATTAAAGATGTTGATGTCACAGATGCCGAGAAACTGCACGCCCTACTAGAAGAATGCCGATCGCAATATCCGTTGCGAGGAATTTTCCACATCGCTGGCACTTTAGACGATACAACATTACTGCGACTGACACCAGAACGTTTCAACTATGTTCTCGCCCCCAAGGTGAAAGGAACTTGGCTACTGCATCAACTAACCCTGAACGATACCTTAGATTTCTTTGTTTGTTATACCTCTGCTGTGTCGCTCATTGGTTCGGCGGGACAAGCTAATGCTGCGGCTGCGAATGCCTTTGAAGATGCCTTTACCTATTATCGTCATGCACACAATTTACCAGCTACAGTCATCAACTGGGGGCCGTGGAGCGAAATCGGTGCAGCAGTCGATCGCAATGTCTTAGAAAGATTAGCAGCCAAAGGTTATGATGCGATCGCACCAGATTTAGCACTCAATACTCTAGAAAAAATTCTGTTTAATCAAATTGTACGTGCTGGTGTAATTGCTATTGATTGGCAACGTTTTCCATACATTAATCAAAGCTTTTATCAAAACTTCTTACCCCAAATCAAACCTAAATCTCAAACTGCATCCAATCTTTTAGAACAGTGGCAAATCATACCTGTAAAACAGCGTCGTGATTTACTTATCCGCCAAATTAGTTTGCGAGTTTGCACTGTATTAGGACTATCAACTCATGAAGTATCTCCCCAACAAGGCTTTTTTGACATGGGGATGGATTCTCTCACTTCCACAGAACTTCGCAATCTTCTGCAAACAGATTTTAATTGCTCTCTACCCACAACAATCGCTTTTCGGTTTCCCAATGTGGAAACTTTAGCAGATTATCTCCTGCGGGAAATTTTAGTTACCTCTGAGGTGCAAACTCCTGTACAACAACTAATACAAGAAGTTCCCCAAATCCAAATTGAAAAATATACCCCCGAAAAACCGCAACAGGAAGAAGATCCAATTGTGATTGTAGGGATGGCTTGTCGATTTCCTGGCGGTGCGAATGATTTGGAATCATTCTGGCAACTTTTAGAACAGGGGAAAGATGCAGTCAGAGAAATTCCCAGCGATCGCTGGGATATGCAAGCATGGTATCATCCCGATCCAGATACACCAGGAAAAATCTATTCTCCTTACGGAGCATTTCTAGAGCAAATAGATCAATTTGATGCCGAATTCTTTGGCATTGTCCCCCGCGAAGCAGTCGCCATCGATCCTCAGCAACGCCTACTATTAGAAACAACTTGGCAAGCCTTAGAATCTGCTGGGCAAAACCCCCAAAAGTTACGCAACACTCAAACAGGGGTTTTTGTGGGGGCGATGACTCAAGACTATGCCCAGTTGAGTTACGCACCAGAAGCAATTAACGCCTATACTGGTTCTGGCACTTCTCTGAGTGTAGCTGCCGGTCGTATTTCGTATGTACTGGGCTTACAGGGACCATCAATGACAGTTGATACTGCTTGTTCTTCTTCTTTAGTAGCAGTACATCTAGCTTGCAATGCTTTGCGTAATGGTGAGTGTGACATTGCCTTAGCAGGTGGTGTGAATATAATTTTAACTCCGGTAATTTCCTTAATTGAAAGTCGCGCCCATATGCTTGCACCTGATGGACGTTGCAAGACTTTTGATGCGAGTGCTAATGGTATGGTACGGGGCGAAGGCTGCGGGATGATTGTTCTCAAGCGGTTGAGTCAAGCCGTTAAAAGTGGCGATCACATTTTAGCTAAAGTTCATAGTACAGCCGTAAATCACGATGGATCAAGTAGTGGTTTGACTGTACCTAATGGTGATGCTCAAGAAAAATTATTACATCAAGCATTAAAGGCGGCGAAACTCAACCCAGAGCAAATAGATTTTATTGAAGCTCATGGTACTGGGACAGCTTTAGGCGATCCGATTGAATTAGAAAGTATGGCTGCGGTATTTGGCAAACGTCTCCAAAATCGACCTTTAATTATTGGTTCTGTCAAAACTAATTTAGGACATTTAGAAGGAGCAGCCGGAATTGCTGGGTTAATTAAAACTGTTTTAGCCCTACAACATCACAAAATTCCTCCCCATCTTCACTTTCAACAACCCAACCCCCGTTTTGATTGGAGTTCTCAGATTTTTGAAGTTCCAGTACATGGAAAAAACTGGCATCCTAGCCAACGAGAACGCATTGCTGGAGTAAGTTCTTTTGGATTTAGTGGTACTAATGCTCATATTATTGTTGGAGAAATTGCATCTAATTCTCCACAGCCATCTGAGCAGAAATTTTACCTCCTGCCGCTTTCGGCTCGTTCTCAAAAATCTCTCAAAGAATTAGCAAAAAATTATCAATACGCTTTAAATGAATCTGTGAATTTCGCAGATACTTGTTTTACTGCCAGTACAGGAAGGGCTATTTTCCGGCATCGATTGTGTGTCTTGGCTGACTCAAATACTACAGCCGAAAAAGCACTTGCTGATTTCCAAAAAGGTGAAGATTCTGATAATTTAATTACTCCAATTACATCAGAAACTCAAACAAAAGTAGTTTTCCTATTTTCAGGACAAGGTTCTCAATATTCAGGGATGGGACAAACTCTTTACAACCAAGAACCCGTCTTTAAAAATACTCTGGAACTTTGTGACAACATTCTGCAACCTATTTTAGGAAAGTCGCTCTTAGGTTTAATTTTTCAATTGCAAAATAGTGAACAGCTAGAACAGACTCAAATCACACAACCAGCCCTGTTTTCACTGGAATACGCACTTGCGAAATTATGGCAATCTTGGGGAATACAACCTGCTGCCCTTTTAGGACACAGTATTGGTGAATATGTCGCCGCTTGTTTAGCAGGAGTCTTTTCTTTAGAAGATGCTTTGCAGTTAGTTGTTCAACGCGGTCGCTTGATGGGAGAACTACCGCATAATGGAGCAATGGCAGCAATTTATGCTGATTATCAAACAGTAGCCGATCATCTGACTCCCTATGGAAATCAAGTAAATATTGCCGCAGATAATGGTGCAATTAATGTTATTTCTGGCTTGAGTGAAATTGTTGAACAACTAGAGAAATCATTTATGGAGCAAGGTTATAAAACTAGACGTTTGGCAGTATCTCATGCTTTTCATTCTCCTTTAATGGAGCCAATCCTTGATGATTTTGCTAAGATGTTACAGCAAGTTTCTTTCCATGAACCAAGCCTGAATATTATTAGTAATGTCACAGGTAAACCAATTGGCAAAGAAATTGCTACTGCCGATTATTGGCTGCGCCATCTTCGCAATACTGTACATTTTGGTCAAGGATTTAAATTGTTAATTGACAGTGGTTATCGCCATTTTTTGGAGTTAGGACCAAAGCCTGTGTTATTAGGTATGGCGCGGCTAAATTCTCAAAGCAAAGAAATATTATGGCTACCCAGCATTGTACCTGGACAAGATGAACAAGCCCAGATGTACAGAAGTTTAGCAACACTTTTTGTTAATGGTTATTCTATAGAATGGACAGAGGTATTTAAGCAAGTCCAGCGGGTTCTTTTACCTACTTATCCGTTTCAACGAGAACGTTATTGGTTATCAAATCCACAATTTTTTGTAAGTGATATTAAGACTAAACTGCATCCTTTTATTCATGAGGTTAAAAAGCTAGCTACAGGAGAAATTATTGTTGAAGGAGAGATAAGTTCTGAGTATCCAGATTATCTGGAAGGACACAAGGTATTTGGAAAAATCTTGTTTCCGGCTACGGGTTTCATTGAAACGATTTTAGTAGCTAGTCGGCAAATATTTACTGATGATTTGGCGATTATTCAAAATGTTGCTATTCATCAGGGGTTAGTTTTATCTCAATCTCAAACTAAATTGCAACTGATTTTTAAGTCTAAGAAGTCGTCTGGCTATAGTTTTGAGATATTTAGTAGTGATTCAGCAAAAGATAGTTGGGTACTTCATGTTACGGGTGAGATTAACGTTAATGAAAGACATGAAAAGCTCACACACAGACGCAGAGACGCAAAGGATGAAAGAAGGGAATCTGTAGATCTAGCCAGATTTTATGAGTTTTATGAGCAGATGGGAATTAGCTATGGTCAGCGTTTTCAGGCTATTCAAGAACTCAGGTATTTTAGCAGTAGTTCTCAGGCTAAAATTAGTATCGATCGCAGTTTGGTAGATCGGCGATATTGTTTGCATCCTGTGCTTTTAGATGCTTGTTTACAAAGTATTGGCGCGGCTTTCCCAGAAATTCACGGTCAGGAATTGCATTTACCTTATGGTTTCTCTTCTCTAGAATTATTTGGCAATCCTGGTACTCAAGCTTGGACGCACATTGAGATTAAATCTCAGATTGATGGTGAAATCTGTGTAGATGTAGAGGTTTATGATGAGCAAGAACAGCTTTGCGCTCGGTTTACAGACTTAACAGCACGGCGGATTAATCCAGCAGTTTTACAACGTTTATGGCAAGAAACTGAAAATAATTGTTTTTACCAGGTGCAATGGCAAAAGCTTGATTCAGTTTCAACTATTACAGGAAACTCTCAACATTCATGGTTAGTGTTTGTACGTCCTAGCACAGCTTTGTATCAGTCGATTAATTTATTGCAAAAAGCTGGAGAAAGAGTTATTACTGTAGAACTTAGTGATGATTATAAACGTCATTCTCTAGAAAGTTTTGTCATCAATCCATCTCGGAAATCTGATTTTCAACGTTTATATCAAGAAGCATATCCATCGGGTGAATTTCCTACGGGTGTGATTTTTGCTTGGGAAACTGTACCTAATGAAGCAAGTGCAGATACAGTTTACAAGAGTTGTAATGCTGTATTGTATTTAATTCAAACTATTACTAGTAATATGAAAAAATTACCTGATTTATGGTTAGTAACTCGTGGTGCGAATCGAGTTTTATCTGAAACTTATTTGCAACCGGAACAATCTCCGCTTTGGGGATTAGGAGCAGTAATTAATCATGAATATCCCCAAATTCGTTGTGTATGTTTAGATTTACCAGCAATTGTAGAATCTCATGAAGCTGAATTTTTGTTCAACGAATTTCATACATCAGGCAGTGAGTCACGCCTAGCTTTACGCCGAGGAAACCGTTATGGAGCAAGGTTAGTATCTGCAACAATTCCCGCAGCCCAAAAACAGCAATTAGTTAGCAAAGAGGGAGCTTATTTAATTACAGGTGGTTTGGGTAAACTTGGCTTGCTCATGGCTCAGTGGTTATCACAAATGGGATCTAGCCATTTGGTTTTGTGTAGTCGCCATGTCAAATCTCAACCAGAAGCGATCGCCTCATTAACTAAAAATGGTACACAGATTACAATTGTCAATGCTGATATTACCTCAGCCGCAGATACGGAACAGCTATTCTCCCGTTTTGGCGCGGATTTACCCCCCTTACGCGGAGTCATTCACGCGGCAGCTGTCCTTGATGATGGGCTTTTAACTAATCAAAATTGGGAAAAATATCAAAATGTTATGCGTCCCAAAGTGGAAGGCACTTTATTATTAGACCGCTACACCCGCAATCTATCTTTAGACTTTTTCATAGCCTTTTCTTCTGCTGCTGTAATTCTAGGTTCACCGGGACAAAGTAGTTACGCTGCTGCTAATGCTTTTATGGATGCTTTAATACAGCAACGACAAAGTTTAGGATTACCAGGTATTAGTATCAAGTGGGGCGCATGGGATACAGGGAATAAAATTGAAAAACAACGTTTTGCTAATTGGGGTATTCACAGTATGCCTTCTGATACCGCTATCAAATATCTCAGTGACTTAATTCTCAGCGACGTTGATCAAGGAATTATTCTTGATATTGATTGGTCTACTTTTAATCAAGCTTTTAACATTAATCAACCATTCTTTGCCGAAGTAATTACAACTAAAGCAGATAGCAAAGAGGCAAAATTATTAGAACGATTAAAGTCTGTATCTATAGATGAGCGAGCAGAAAATTTATCGCAAGGAATTGAGCAAATTTTACGCGAAGTTACCGGATTATCTGCTAGTAGTGTGATTCCTCACCACACCTCATTTTTAGAGTTGGGTTTAAACTCGTTAATGGTACTAGAATTTAAAAATCGGCTGCAAAGTAATTTAGCTTGTACTTTACCTACATCTATAATCTTTGATTATCCTAATATTGCGAGTCTCAACATTTATTTGCAGAAAGAAGTGTTAGCAGATTCTGTTGATTTTGAGATAAAATCAAATGAATCTAGTGAGATTGTCAATCCTTATGAAAGTCTCAATGAAGATGAGTTGGCTATACTACTTAATCAAAAGTTAGCGGAGCTTGAAGAATATGGTGATTAAATGACAGGGGTAACACAGATAGACTTCCAAGAAAGTGTAGAGGAACAGGAGACACTGCTGCGTCAACAGGATAATGCAATGCTCTTTGGTGACCAATTAGAAGATATCTGGCGGACTCTTCCAGAAGTATTGAGTGATGCTGCTAAGTACGAAAGTCAAGGTATTACATATATTAGAAGTGACGAAAGTCAATATTTTCAGACTTATAAAGATTTATATAATGATGCTCTGATTATTTTAGATGGGCTTTATCGACGCGGACTTAAATTAGGAGATAAAGCCATATTACAAATTGGGAGAAATCAAGATTTTATTCCTGCACTTTGGGCTTGTTTTTTAGGTGGGATTATACCTGCACCTTTGAGCATCGCTCCCAATTATGATATACAAAATGCCGCAGTTAAAAAACTTGAAAATGTCTGGCAGATTTTAGAGAAGCCTATTATATTAACGGATTGTGAATTAATTAGCAAAATAGAAAAATTAACTACTCAATCTCATTTAAAGGAATTGCGGGTAGTATCGATAGATAAATTACGAAGTAATCAATCTCTATCAAACCAACTGTCGGCTCATGAATTACCTCATCTTACACCATTAGATCCAGCATTACTACTATTTACTTCTGGTAGTACAGGACTACCCAAGGGAGTGATGTTGCATCATCGCAACCTTTTATCTATGTCCGTCGGTACAGTGCGGATGAATAATTTTACACGACAAGAAGTTACCCTAAATTGGATGCCCTTAGACCATGTAGGGGCAATAGTATTTTTAGGAATTATGGCTGTGGATTTGGCTTGTCATCAAATCCATGTGCCAATTGAATTAATTTTACGTCAACCACTCAAATGGTTAGGACTAATTCAAAAGTATCAAGCTACTATCTCTTGGTCTCCCAACTTTGCATTCTCCTTAATTAATCAGCATACTGAAGAACTTAACCAATCTTGTTATGACCTCTCCTCAATCAAATTTTTAGTTAATGCCGGAGAGCAAGTTTCGGTCAAAACTATTCGCTTGTTTTTAGAAATTCTAGAAAAACATAAATTGCGGGATAGAGTAATTAAACCAGCATTCGGGATGACTGAATCTTGTTCTGGAATTACTTGGTCAGCAGGTTTAAGCAAAGATGAATTGATAGAAGAAAATAGTTTTGTCTCTCTAGGTCGCCCTATTCCTGGAGCTACTATTAGAATTATTGACCAAGAGAATAATATTTTGCCAGAAAACGAAGTTGGACGACTTCAGATTAAAGGACCTTCTGTAACTGAAGGATATTATAATAATCCCGATCTTAACCAAGAAGTTTTTCAAGATGGAGGTTGGTTTACTACTGGAGATTTAGGTTATCTACACAATGGTGAATTAGTTATTACTGGTAGAGAGAAACAAGAAATTATTATTAACGGTATTAACTACTTCGCCCATGAAATTGAAACAGCGATAGAAGAATTAGATGGTGTAGCTATTTCCTATACGGCTGCCTTTGCAGTTTTCGACCAAAACAGAGAAACAGATTTATTAGTTATTACTTTTAATCCGGAATCAAATAATCTTGATAATGCAGTAAAAGTAGTCAGACAAATTCGCAGCCATTTAACGCAGAAAGTAGGAATTGCACCTGCTTATGTGATTCCTTTGGCGGCTGAGTTAATTCCCAAAACATCTATTGGTAAGGTTCAAAAAGCTAAATTAAAAAAAGATTTTGAACAGGGATTATTTAGTGATCGCATCCAAGCAATCAATGAATATTTAGCGAGCGATCGCCAAAAAAACGCCAGCTTACCACAGTCTGAAAATGAACGCCAAATAGCAGCAGTTTGGTGTGAGATTTTACAACTTGATTCAGTAGGTATACAGGATAACTTCTTTGAATTAGGAGGGAATTCTCTACACCTAATTCGTGTCCAAAACCAATTAGAAAAACTTTTTGGTCGCCAGATACCTCTAACTGAAATATTTAAAAATTCTACAGTTGCCACATTAGCCCATTTCTTAACTGAAGAATCTAATACCACAAATGTTATAGCAGAAAAAAGTCGAAAACGCGCCGAAAATCGTTCGCGTCGCCATCAGGACACTCATGATATTGCTATTATTGGTATGGCAGGTCGATTTCCTGGAGCTAACAACATAGATAGTTTTTGGGAAAATCTCAAAAACGGAGTCGAAACAATATCCTTCTTTTCTGAAGAAGAACTACTAGAGTCGGGGGTTGCTCCTGAACTTTTCCAGCAGCCTAACTATGTCAAAGCTAGACCGATTCTCGACAAGGTAGAATCCTTTGATAATGAGTTTTTTGGATACACAGACCGAGAAGCAGAATTACTCGATCCCCAGCAACGTTTACTGCTGCAATGTAGCTGGGAGTGTTTAGAAAACGCTGGCTATAATCCTAACTCCTATGAGGGAGCGATCGGGATGTTTGCTGGGGCAAGCATGAACACCTATTTTATTAATAATTGCTATCCGTATCGCGGTCAATTAGATGCCAACGACGAGTTACAACCCTTCACATTAGATTCGATGGGAGGGTTTCAAACGATGGTGGCTAACGATAAAGACTATTTGACTACACGGATTTCCTATAAATTGAACCTGCGTGGACCTAGTGTGAATGTCCAAACAGCCTGTTCCACTGGACTAGTAGTTGTGCATCTAGCCTGTCAAAGTCTGTTGAACGGTGAAAGTGACATGGCTTTGGCTGGAGCTGCTTCTATCAACTCTCCCCAAAAGATTGGTTATTTGTATCAAGAAGGTTTGATTGTATCTCCTGATGGGCATTGTCGCGCCTTTGATGCCCAAGCGAATGGTACTATTTTTGGCAGTGGGGTTGGAGTTGTTTTGCTCAAGAGATTAAAAGACGCTCTAGCAGATAACGATCATATCTACGCTGTGATTAAGGGATCTGCCATCAATAACGATGGCGGTAGAAAGCTAGGATTTACAGCTCCTGGAGGAGAAGGTCAAACTTTAGTAGCAGCCGAAGCACTAGCCTTTGCCGGAGTCGAAGCTGATACCATTGGCTTTGTAGAAGCTCATGGCACAGGTACAAAACTGGGAGATCCTATCGAAATCGATGCTTTGGCTAGAGCATATAGCACTGCAAATCAGGGAGAGTGTGCTTTGGGATCGGTGAAGACCAATATCGGGCATATGCAAATTGCTTCTGGTATTGTTGGTCTAATCAAAGCTGCTTTGGCTCTCAAACATCAAATTATTCCCCCGACTTTACACTTCAATACTCCCAACCCCCAGATTGATTTTTCCCAGACTCCTTTTTATGTCAATACCGCAGCCATACCCTGGACTGCAAAGCAAGAAGATGGCAAGGAGTTGCCTCGACGCGCTGGGGTTAACTCTTTAGGAATTGGTGGCGTGAATGCTCATGTGGTGCTGGAAGAAGCGCCCGCCATTATTCCCCAGTCCAATGACATCAAGCGTCCCCACCATTTACTCACACTTTCTGCCAGAACAGAACAGGCTTTGGTAGATTTAGCAAAAAGCTATGCAGAATTTCTTCAAAATCATCCCGCCAGCGATATCTCCGATATAGTATTCACAGCCAATACTAGCCGAGTTCATTTCCAGAATCGTTTAGCGGTGACTGGTTGCCAAATTGATGATTTTGTTACTAAATTACATCAGTTTGGACAACAAAATATAGAGTCAGTAATTCACGCTCAAGTTGATGAAAAGCAGCCTCCCAAAATTGCCTTTTTGTTCACAGGACAGGGTTCTCAGTATCTGGGAATGGCTAACCAACTCTATCAAACCCAACCAACTTTCCGGCGAACTTTAGACCAATGTGAAACAATATATCAAGAACTAACAGGTAGATCTTTACTGCAAGTCATCTTTGCTAATTCTGATGTAGCTTTAAATCATACATCTTATACCCAACCAGCTTTATTTGTTGTCGAAGTAGCACTAGCTCAATTATGGCGTTTTTGGGGCATTGAGCCTACTGCTGTTTTAGGGCATAGCTTGGGCGAGTATGCGGCTGCTTGTTTTGCAGGAGTTTTTGATATTGAAAGTGGTTTAAAACTGGTCGTACAAAGAGCAAATTTAATTGGTGGATTACCCGCAGAGCAAGGAGCGATGGCTGCCGTTTTTCTGGATGAAACATCTGTGCGGCAATTGTGTAAAAATCAGGGGATAAAAGTTGCGATCGCAGCAATCAATGCAAAACAACATACAGTAATTTCCGGCGAACAAACAATCATTCAACAACTTAGCGAACACTTTATTAACGCTGGAGTAAAAGTTCGCCAATTAAAGGTTTCTCATGCTTTTCATTCACCATTAATAGCACCCGTATGTGGAGAATTTAAAAATACCCTGCAAGAAATTGATTTTGCTAAACCCCAAATTCCTATTATCTCTAACCTGACAGGAGAAATTGCAGATGACAGTATTGTTACTCCTGATTATTGGATTCAACATTTGCTGCATCCTGTGCAATTTTATCAAGGAGTTGTGTCTCTAGAATCTCTTGGATGTGATAGTTTTATCGAAATTGGACCACAACCTGTTCTTTTAGGCATTATTCAGTCATCGATATCTTTATCTAACCCTCTAATATTACCGAGTTTACGCTCAGGATTTTCTGATTGGGAAGTTCTACTAGAAAGTCTAGGTAAACTTTATGTACGTGGTGCAAATATAGATTGGTTTGGACTTGAAAAAGATTACCAACCTAAAAGATGTGCTTTACCAACTTATCCTTTTCAGCAACGTCAACATTGGATTCCCTTAAAAACTCAATTCCAAACTGCCAAGGAATCTGCTGTTGTCAAGATGTTGTCTCAAAAAGATACAAACAATTTGATCCAGACTCTAATAGAAACTGGGAATTATTCTGAAGCTGAAAAACAAACTTTATCGGCAATTGTTCAACAATTAATTCAGCTACATCATCAAGACACAGGTAATTCTAATTTTGATAACTTACTTTATCAGTTAGAGTGGCTACCTCATCTTTTATCAGCTAAGAAATTAGAGAATTTAGAAATAATTCAAACTGATTTAGGCTCTTATTTGTCAGAACAAATCAAATCTACACAATTTACAGGAGTTTCTCTAGCTTTTTCCCAAATGGAAGAACTTAGTGCCAACTTTATTGTGAAAACGTTAAAAGATTTGGGATTATGGCAAATAAATACTATCCTCTCTCCAGAAAATAGTTTACGTCAGGCTGGCATTAAAGAGGAGTATAGATTACTATGGCAGCACTGCTTAAAAATATTGGCACAAACAGGCTTTCTAGAAAAGCAGGGTTTGGGCTGGAAAATCATCAGTGAACCGCAACAATCTCACTCTGATTTAACAGTAGATGATTTGATTGTTCAGTATCCAAATGCTTCCATAGAATTAACGCTGTTTAAGCGAGTTGCGGTCAATCTTGCAGCCATAATTACCGGGAAGATTTCTCCTTTATCCATCTTATTTGCTCAAGACGGGCAAATTGGAGTAGCAGAGTTTTATAAAAACACATCTTGGGCAAAAGTTCTCAACCTTAGTATCTCTAAAACAGTAGAGCTTTTATTATCAAACTATTCTCCATTAGAACCAATCCGAATTCTAGAAATTGGTGCGGGAACTGGAGCTACTACCCATCAAATTCTCCAAGCTTGTGCTTCTCGTCAAATTAACTACACATTTACTGATATCTCGCCATTCTTTCTAGAGACTGCCAAAGATACTTTTGCTCATTCTTTCATAGAATACAAAGTTTTGGACATAGAAAAAGACCCCGAAATTCAAGGTTTTTTACCCGGTTCTTACGATCTAATTATTGCAGCAAATGTATTGCATTCTACGCGGGATTTACAAGGAGAAACCTTACCCCATATTCGAGGTTTACTGCGTCCTGGAGGACACTTGTTACTCCTAGAACTTACTCATCAGTCCCGGTGGATTGATTTAATATTTGGCGTGACTCAAGGTTGGTGGCGTTTTAGCGATCGCGATTTACGCTCAGATCATCCCATTATTGCAGCATCTACTTGGCAATCTATTCTCCGAGAATCTGGTTTTGCTCAAGCTGAATTTATTTCTCCTGACGAAAAAATTGGCAGTCCTTTATTTCAGCAAAGTATTATTGTTGCCCAAAATGCCGAAAAAAGCAGCGATATTTCGGGTAATTGGCTAATTTTTACCGATAGTGAAACAGATAATCTAGCTCTAGCAATTCAACAGCAACTAAGCAAAGATTGTGGATCTTGTGCGATCGCCAATTTAGAAAATAGCTCTGAGCTAGAAACACGGCTGGCTTCATCTCTCTGTTGGCGTGGAATTATTTATCTTGTGAATGGTGGTGAGGGCGATCAGTATGAGTCTACTTTATTCAATCGCTGTCACCATCTTTTAAATCTTCTCCAGGCGATTAAAAAAATACCTCATCCTCCCAAATTATTCCTCGTTACCCAAGGTGGTCAACCCTTTCGATTAGAGCAGCCATCTTTTGTTACTCAGTCTCCGCTTTGGGCGTTGGGGCGCGTGATGGGGCTAGAAGAACCAGAACTATGGGGGGGAATGATAGACCTCTGTCCCCACGCCGATATTGCTCAAAATCTTGTTGCTTTACTCTCAGGATTGACTAACTCTGTCACCGAAGATCATCTGATGTTCCGCAAAGGTCAAGCTTACGTTGCGCGTCTTTCCCCACTGGAATCTCTACCTACAAAACCAGTCACTATCCAAGCTCAAGCTACTTATTTGATTACAGGAGGTATTGGTCATCTAGGATTACAACTTGCTCGCCATCTGGTTGATTTGGGCGCAAAACACCTCATTTTGACTACACGTCGTCAATTTCCACTACGAGCAGAGTGGGATTCACAAGCAGAATTTGGGGAAATAATTCAAAATATCAAGACTTTAGAACAAAAGGGAGCAACTGTAGAAGTTTGTCAAGCAGATGTGGGAGATTTTGAGCAAATGTCACGCATCTTTACCAAAATTCAAAAAATATCTGATCCGCTCCGGGGTATTTTCCATCTTGCCGGAGTGTCAGGACGCAAAGCTAAATTAAGCGAATGTACATTAGATGATATTGCAGAAGTTTTTCAGGCAAAAGTTCGCGGTTCTTGGAATTTGCATCAGTTATCTTTAGCAACTCAATTAGACTACTTTGTTTTGTTCTCTACCGCAGGTGCAATTTGGGGAGCTAAAGAGCAAGGTTTATACGATACTGCTAGTCATTTTATGGATGCTTTAGCTCATTTACGTCATCTTCAAAAATTACCAGCTACTAGTTTGAATTGGGCATTATTAGCTGGAAATGGCATAGTTTCTCAAGATTATGAAGATTGGCTCAAACAAATTGGTATGAAAGAAATTGCTTTAGATAAAGCTTTTGCAGCAATGACCGCTGTTATGGAATCTGGAAAAACACAAATCTTACTAGCTGATGTAGATTGGGTGCGATTCAAAAATATTTATCAATCTAAAGGCAATAAACCAATTTTTGAAAAATTAGGAGAATACCAAAATTCAGTTAAAGGAATTCAACAGTCAATCTCTACACGTCGTTTTCTAGAAGAAATTCCACCAGGAGAACGTCGGCAACATTTGTTTGAATATATTGGCAAACAAGTAGGGACAATTTTAGGAAATAAACAGATACCAGATACCGAACAAGGATTTTTAGAAATGGGGATTGATTCTTTGCTTTCGATTGAATTAAAAAATCGTTTAGAGAAAGGATTGGAAGTGGCTTTACCTGCTTCTTTGATATTTGATTTTCCTAACATTAGAAGATTAGTTGATTATTTAGTGGAACAGGTGTTTAGTTGGCAGGTTAATGCTTCTGTAAATGTTGTTCCTATTCAGGAGGAGGTTGATCAGGATTTATTTTTACAAGAGCTTGCAGATTTAGAGGCTTTTTTAGGTAATTCTTGAATGGACGTGATAGAAACACATCTTGTTTCAATAGATTATCAAATTCGACAACTGCGAGAAATCCAGCCAGTCACAACTTTATTTAATATTGGAATTCAAAATAAAATAGAAAAACAAGACAAAATAATTGATATTATATCTATAGAGCTACGCGATAAAATATATAATTTAACTACTAATTCTCCTGTTAATAACCTAGCTTTATATCTATCAGTTATTAAATTTTTAATATTTAAATATACTGCTCAAGAACAATTTATTGTAGCAACGGGAGCTTTGAACCTAGACAAGTCTAATAGCTTAATATTCTCCAGATTTGACAAACAAAAGCTTATTTCATTTAAGGATTTACTTAAAATAACTCGCAGTAATCTCCAAGAAGGATACCGTTACCAAAATTATGATGTAGACAGTCTTGTAGAAACGTTTATTGCCAGAGGCGGAAATCCAGCAGCGGTTTTTGATATTGCCCTAATCCACAAGGGATTATGCAGTCACAGTTCTTTGTTAAACAACTTTCAATTAGTCTTTGAAATTGATGCTCAAGATACTTCTGTTTCTGTAACTTTCCCAAAAGATGCTTTTAGTGCAGATTTTGTTCAGAGAATGCTGGCACATTTTCGGCAAATTATAGAAACTGTTACAGTTAATCCTGATTGTAAATTGTCAGAAATTGATATATTAACAACAGAAGAACGTAATCAATTAATTAGAAAATGGAATAATACAGAGATCCAATATTCCCAAAAATGCATCCATCAACTATTTGAAGAGCAAGTAGAGCGTAGCCCCGATGCAATAGCAGTAGTATTTGACAATCAGCAATTAACCTATCGCCATTTAAATGAGCGGGCTAATCAGTTAGCGCACTATTTGCAAAAATTAGGTGTAAAACCAGAATTACTAGTAGGTATTTGCATAGAGCGTTCCCTAGAAATGATAGTGGGACTGTTGGGAATTTTAAAAGCTGGAGGAGCGTATGTACCATTAGACCCTAGCTATCCCAAAGAACGCTTGAGTTATATGCTTGAAGATACGGGGGTGAAAGTTTTGCTCACCCAGCGTTCGCTTACTGAACTCTTACCAGAGAATCAAGCGATTGTAGTGTCTTTGGATGGAGATTGGCAAGTTATAGCTCAAGAGAATCAGAACAATCTCAACAGTGGCGTGAAAGGAGAGAACTTAGCTTATGTAATTTATACCTCTGGCTCTACAGGTAAGCCAAAGGGAGCAATGAATACCCATAAAGGCATTAGTAATCGCTTAGTGTGGATGCAGAATACTTATCAGTTAACATCCAGCGATCGCATTCTCCAAAAAACTCCCTTCAGTTTCGATGTTTCAGTATGGGAATTCTTTTGGCCGTTATTGGCAGGTGCAACTTTGGTAGTGGTGAAACCTCAAGGGCATAAAGATAATACTTACTTAATCAAGCTGATACAACAGCAACAAATTACGACAATCCATTTTGTGCCTTCGATGCTGCGAGTGTTTCTGCAAGAACCAAGCTTAGAAAATTGCAGTTGCTTAAAGCGAGTGATTTGTAGTGGAGAAGCACTACCTTATGAACTGACACAACGTTTTTTTGAGCGGTTAAACTGCGAACTACACAATCTCTATGGACCAACAGAAGCAGCAATTGATGTCACATTTTGGCATTGTTTACCACAGATTCAACAGCAGATAGTTCCCATTGGTCGTCCCATTGCCAACACCCAAATTTACATCCTCGATCAATATTTGCAACCAGTTCCAGTTGGTATAGCAGGAGAATTACATATCGGTGGTGTGGGTTTAGCCCGTGGCTACCTTAACCGTCCTGAATTAACTTCTCACAAATTCATTTCTCATTCCTTCGGTGATGGCAAATTATATAAAACAGGTGATTTAGCTCGCTATTTACCCGATGGCAATATTGAATTTCTCGGTCGTATCGACCACCAAGTTAAGATTCGCGGCTTCCGCATTGAACTAGGAGAAATCGAGACTGTACTCAGCCACCACCCAGCAGTAGAACAGTCTATAGTTATAGTTCACGAGGAAGAAACTGGACATAAAAGCCTCATTGCTTACATCGTCGGAAATTCTCAACCCAGCGATGCTGTTGAGCATAACCAAGAAGTAAATTTATTTGACGAACAAATATTGCAATGGCAAATGCTCTACAACCAGACTTACAGCCAAGCTAACCTAGAGCCAGACCCGATGTTTAATATAGTCGGCTGGAACAGTAGCTACACAGGTCAGCCAATTCCAGCAGTACAAATGCGTGATTGGCTAAACGACAAAGTTGAGACAATTCTTGCCCAGCAACCAAATCGAGTCCTTGAAATTGGTTGTGGAACAGGACTAATTTTATTCCAAATTGCTCCGTACTGCCGCCATTATTGGGGAACAGACATCTCATCAAGGGGACTAGACTACATTCAGCAGCACTTGAGCAAACCAGAGTCACAACTGCACCATGTGAATCTATCGCAGCGTCCAGCAGATAATTTTGAGGGTTTAGAGGCACAAGGATTTGACACCATCATCCTTAACTCAGTTGTGCAGTACTTCCCCCATATTGATTATTTGTTGCGTGTCTTAGAAGGAGCAGTGAATACAGTCGCCCCTGGAGGCTGTATTTTCCTGGGAGATGTGCGGAATCTGCAATTACTAGAAGCTTTCCACACCTCTGTAGAACTGCATAAAGCTTCGCCCGATTTATCTGTAGCCCAATGGCAACAGCAGGTGCAGAGGCGAATTGCCCAAGAAAATGAACTGCTGATTGACCCAGCCTTCTTTGCGGCTATTCAACAGCGTTTTCCCCAAATTACTCATGTGCAGATCCATCTACAACGAGGTCAGCACCATAACGAACTGACTCAATTTCGTTATAACGTCCTACTGTATGTGGGAACTACGGTGGATGTCCCCCATGATATTCAGTGGTTGGACTGGCAGAACCAAAAACTTACATTGGCTATGGTACAACATCTGCTAGCAGAGGCGAAACCTGAGATACTGGGCATTACACGGTTACTAAATCCACGATTAATTAAACCTTTAAAAACCTTAGAATTACTGAAAAATCCTCACAAATTCCAGACAGTGAGCCAATTGCGTCAGGACATAGATGCGATTTCTCCAGAGGCAGGAGTAGAACTTGATGACTTATATGCTTTAGCTGAGGCTTTGTCTTATTCTTTAGTTGTTAGTTGGTCAGACTCTAGTGTCTTAGGCTATTACGATGTCATCTTTGTGCAACACCAAAGTCAGGCAAAAGTCCCTCTGAGAGTCTTCACTCCTACAAACGGTCAAGCCAAACCCTTGCATGACTGGCAATTTTATGCGAACCAGCCCTTACAGCCAAGGTTGAACCGTCAACTCATACCCCAACTGCGTAGTTATTTAGAATCACGTCTACCAGAGTACATGATGCCAAATGCTTTCGTCATGTTGGATGCTATACCACTGACAGCCAATGGCAAAATCGACCGTCGTGCCTTACCATCTCTAGAACAAATCCGTCTCGAGTTGGCAAACACCTATGTTGCGCCATGTACTCCCATTGAAGAAATATTAGCTGTAATTTGGGCTGAAGTTCTGGGGATCGAACAGGTGGGTATCCATGACAACTTTTTTGAACTAGGAGGAGACTCAATTCGGGGTATCCAAGTGATCGCCAAAGCTAAACAAATTGGCTTCGATTTTTCTCTACCACAGCTATTACAATATCAGACAATCCAAGAATTGGCTGGTTTAGTTAGCCGCGAACTGGGTTTTTTACCCACACCAAAAACAGAAGCCTTCAGCCTCATCTCTGACGAACAGCGCCTAAATTTGCCAGAGGATGTAGAAGATGCCTATCCGCTTGCAGCACTACAGGCAGGGATGATCTTCCACAGTGAGTATAGTAATGATGTCTCGATCTACCACGATGTCTTTACTTATTACATTCGAGCCACTCTTGACCCCCAGGCTTTACACAGTGCCATTCAACAGGTAGTAAATCGTCATCCGGTGCTACGTACCAGCTTTGTTCTGACTGACTACAAGCAGCCACTACAACTGGTTCATCAACAAGTAGATGTTCCTTTAAAGGTAGACGATCTCAGCCATTTATCGACTACTGAACAAGAAGTATCGCTTGATGCCTGGATTGAACAAGAGAAAAAACGACATTTTGATTGGGGTGTTCCGCCTTTACTACGCTTTTATGTTCATCGCCGCACCTCTGAGACATTTAATTTAACTTTGAGCTTCCACCACTCTATTCTTGACGGCTGGAGTGAGGCCTCGTTGCTCACTGAATTATTGCAACAATATTTATATCTTCTAGGTAAAGACGTTCTTCCTCTGTCAGCACCACCCACAATTACCTTTCGAGATTTTGTCGCATTAGAGCAAACAACTCTTCATACTCAAGAATGCCAAAAATATTGGCAAAAGCAACTCAGCGACATCATTATTACCAAACTGCCACGGTGGTCAAAGTCGAACGCTGCCACTAAAAATTGCGATTTGCCAGTTTCTATATCTTCTAGAGTTTCTCAGGGTTTAAAACAGTTAAGTAAAGCCACGGGAATACCTCTTAAAAGTGTTTTATTAGCGGCTCATTTAAGGGTATTGAGCTTATTAACTAACCAGACAGATATTATCACAGGTTTAGTATCTAATGGCAGACTAGAAGATACTGATGGAGAAAAAGTATTAGGGTTATTTCTTAATACTTTGCCATTGCGTTTAAAACTCCTTGGTGGCAGTTGGATAGACCTAGTAAGGCAGACCTTTGATGCTGAACGGGAATGCTTACCTTGGCGAAGATATCCCCTGGCTGAATTGCAACGGACTTTTGGTGGACAGCCCTTGTTTGAGACTGCGTTTAACTTTGTTCATTTCCACGTTTACCAAAGTATTATCGGTGTTAAAGATTTAGAAGTATTAGATGGTAAATTTTTTAATCAAACTAACTTTGCTTTACTAGCTAACTTTAGTCTCCATCCAATTTCTTACAAAGTAGAGTTTACCCTGAAATACGATCCCAGCCAATTCTGTAAAGAACAGATGAAAATGATTGGCGGATACTATCAAGAAGCTCTAACAGCAATGGCCAATCAATGGTCAGAACTATATGAAAAGCATTGTTTACTCTCAGATAAAGAACAGTATCAACTGTTAGTAGAATGGAATAATACCAAAGCTAACTATCCGCAAGACAAATGTATTCATCAGCTATTTGAAGAACAAGTAGAACGTAGTCCCAATGCAGTAGCGGTAGTATTTGAAAATCAACAATTAACCTATCAAGAGTTAAATGAGCAAGCTAATCAACTAGCCCATTATTTACAAACAAAAGGCGTAAAACCAGAAGTACTAGTAGGCATTTGTCTAGAGCGTTCCCCTCAAATGGTCGTAGGACTATTAGGCATTCTCAAGGCAGGTGGGGCATATGTACCATTAGATCCAACCTACCCAACACAGCGTCTAGAGATGATTTTGGCTGATTCCCAGGTATCGGTGTTACTCACACAACAGAAATTAGTGGCAAGATTACCTGAAAACAAAGCTGACATGGTGATATTAAATACAGATGGCGGGGACATTTCCTTAAAGAATAAGAAAAATCCTATCAGTCAGGTTAATTCTCGCAACTCGGCTTACGCAATTTATACTTCCGGCTCAACAGGCAAACCCAAAGGCGTAGTCATTGAGCATCACAGCACTATAACTCTCTTGTGTTGGGCAAAACAAGTCTTTACTACTGACGAACTAGCGGGTGTTTTGGCTTCAACTTCGATTTGTTTTGATTTGTCAGTCTTCGAGCTATTTGTACCCTTGGCTTGGGGAGGTAAGGTCATTCTGGCACAGAATGCCTTAGATTTACCTAGCTTACAAGCTCAAGAGGTGACATTAATTAATACAGTACCAACCGCGATCGCTCAACTGCTACAAATCAAGGGTATACCTAATTGTGTGCAAACAATTAACCTCGCAGGTGAACCATTATCAAATCAACTGGCACAGCAACTTTACCAGCAGGAAAATATTCAGCGAGTTTACAATCTCTACGGACCGTCCGAAGATACAACCTACTCAACATTTAGTTTGGTGCAAAAAGGGGCAATTAAGCAACCTAGTATTGGGCGACCAATTTCTAATACCCAAATCTACATTTTCAACCCCGATCTCCAACCTGTACCCATTGGTATTGTTGGGGAATTATACATTGGTGGGGAAGGTTTAGCCAGAGGCTACCTTAACCAACCCGAATTAACTTCCCAGAAATTCATTGCCAACCCCTTTGATAATTCCCAAAAATTGTATAAGACTGGGGATTTAGCTCGCTATTTACCGGATGGCAATATAGAATTTCTTGGTCGCATCGATAACCAAGTTAAACTTCGCGGCTTCCGCATTGAATTAGGAGAAGTTGAATCTGTCCTAGAAACTTATCCGCAAATTCAACAAGCAGTAGTCATGCTGCGGGAAGACACTCCTGGTAACAAACGACTGGTAGCTTATTTAGTCACACAGAACCAGTCTATAAGCATGAGTGATTTGCGCCGTTTCTTACAGCAGAAATTGCCAGATTACATAATTCCTTCCAGTTTCGTCATCTTGTCAACTTTGCCATTAACCCCCAATGGTAAGGTAGACCGCAAGATGTTACCTGCACCAGAAGCAGAACTGACACGAGAACAAGAGTTTGTTCCGCCACAGACACCTGTTGAGCAGATTTTAGCCACGATTTGGCAAGATGTCTTGGGAATTAAGCAAGTAAGTCGCTACGATAAATTCTTTGAAGTCGGTGGTGACTCCATCCTCAGTATTCAAGTAGTCGGTCGCGCTCGTCAAGCAGGAATCAAAATCACCCCACGACAAATATTCCAATATTCAACCCTTGCCGAACTAGCTGCTGTAGCTGATACTTGCACATTGATGTTGGTTCAACAGGGTTTAGTGACAGGATTTGTACCTCTAACTCCGATTCAACATTGGTTCTTTGAGCAAAATCGATCTGAACCGCACCATTTCAATCAATCAGTACTGCTGCAAATTCCCTCTGATCTCAAACCAGAGTTACTGTCCCAAGCTATTGGCAAATTATTAGAGCATCATGATGCTTTACGTTTGCGGTTTAGCTTTGAGGAAGGTGAATGGCAGCAAATCAACTATGGCATTTCTGATGAAGTACCTTTCCAAGTCATCGACTTATCCCAAACTCCTCAATCACAACTACCACAAATCTTAGAGCAAATAGCGACTATCCAACAGGCTAGCCTAAATCTCTCAGATGGGCCATTAATGAGAGTGGTATTGTTTCAATTAGGGAATAACCAAGATAGTCGATTACTGATCGTTATCCATCATCTAGCGGTCGATGGGGTCTCCTGGCGGATTTTACTAGAAGATTTGTTCACAGTTTACCAGCAGTTAAAACAACAAGAAACTATTCAACTGCCACCTAAGACCTTAGCTTTTAAAGAATGGGCTATGCTTTTGCAGGAATATGGGCAAGCTGAGGCAGTGCGATCGCAATTACATTACTGGTTAAAACAGCCTTGGTCTGAGGTAAATTCCCTACCAGTAGATGATCCCACAGGAAAACAAAACAACTCAGTAGCTAGTGCTGCTAATGTATTTGTTACTCTCAGTCAAGAACAAACTTGCGCCCTCTTGCAACAAGTTCCCTCTGCCTATAATACCCAAATTAACGAAGTGCTACTGACAGCTTTAGTGCAAACTTTGGCAAAATGGACAGGAAATTCCACAGTACTCATTGACCTAGAAGGGCATGGTCGAGAAGATATATTTGCAGATGTGGATGTATCTAGGACAGTAGGCTGGTTCACAAGCATATTTCCAGTAATATTGCAACTGCAAAATCAAAATCATTTGGGAGAGGCTCTCAAATCAATTAAAGAACAGTTGCGAGCTATTCCTCAACAAGGCATTAGCTATGGAATTTTACGTTATTTGAGTCAAAATCAAGAAATTAGTTTTCAAATAGCCGCACTACCATTCAGGGAAGTTAGTTTTAACTACTTGGGTCAATTCGACCAGGGACAATTACGAGGAATTGATTGGAAATTAGCTAGTGAATCTAAAGGAGCTAATCAAAGTCTGGAGGGGCATCGTACTCATCTATTAGAAATTACTGCCAGAGTAGTAGAAGGGCAGTTGCAAATTAACTGGAGCTACAGTCGCCACCTCCATCGACATTCTACAGTAGAATCACTCGTTCAGAAGTATCTCCAAGCTTTGCTCAAACTAATTGACCATTGTCTGTCTCCTGAAGTTGGGGGATACACTCCCTCTGATTTTCCAGTGGCGAACTTAAATCAACAGGAACTAGACGAAATTCTCGCGGAAATTGACTAAATGTTAGTTGAAAAATCTCAGAAAAACAAAAACGTAGAGTCAATTTATCCTCTCTCCCCCATGCAACAGGGGATGCTCTTTCATAGCATTTATGCTCCAGACTCAGGAGTTTATTGCAATCAAACGCTAATCACTATCTGTACAGACATTAACGTTATTGCTTTTAAACGAGCTTGGGAACAAGTCGTAGAACGCTACTCGGTGTTGCGGACTCTTTTTCTCTGGGAGAAGCGTCAACAACCTCTACAAGTAGTGCGAAAGCAGGTGGATTTACCTTGGAACTATCAAGATTGGCGAAACCTTTCCTCCATAGAGCAACAACAGCGTCTAGATTCTTTACTGCAAACAGAATATCAAGAAGGATTTCAACTCAATCAAGCACCTTTGATGCGCTGTACATTAATTCGGCTATCTGATCAAAGCTATAAATTTCTTTGGAATTGGCATCATATCCTGTTAGATGGTTGGTGCTTACCCATAATTTATAAAGAAGTTTTAACCTTCTATACTGCTTACTCTCAAGGTCAAAACTGCTATCTTCCTTCTCCTCGTCCTTATCAAGACTACATTATTTGGTTACAGCAGCAAGACTTATCTGTTGCGGAAATGTTTTGGCGGCGCACCCTTAAGGGCTTCACTGCTCCTACCCCACTAGTGGTAGACCGACCCCAGCTTAGTAACTCTGGAGTACAACCAACTTATCAAGAACAGGAATTGCATTTATCCCGCGCTACCACTAAAGGATTGCAATCTTTGGGTTTGCAATATGGTCTGACTTTATCAACTTTGATCCAAGCAGCCTGGGCTATTCTCCTCAGTCGCTACAGTGGAAGTGGAGAGTCTGAAGTTTTATTTGGTGTCACAGTTTCCGGTCGTCCTGCCAGTTTGCCGATGGTAGAAAACATGGTGGGGTTGTTTATTAATACCTTACCACTGCGAGTATCCACCCCCAAATCAGAATTAATTATACCTTGGCTACAACAATTGCAACAAAAGCAAGCAGAACTTCAGGAGTACACTTATAGTACTCTGGCAGAAGTACAAAACATGAGTGATGTACCACCAGGAGTTCCGTTATTTGAAAGCTTGGTAGTGTTTGAGAACTATCCTATGGATAGCTTGTCAGAGGAGCCAAATCAATTATTGCCAGTCAGCAAGGTGGAGAATTTTGAACAGACAAACTATCCTTTGACCGTAGCAGCAATACCCAAACAAGAGTTGCTCATAAAATTTAGTTACGATACTAGTCGTTTTACAGGCGACACAATTGTGCGGATGGCTGGTCATTTGCAGACCTTATTAACAGCGATTGTTGCTAATCCCCAGCAGCAGATAGCTGAACTACCGTTATTGACACAAGCAGAACGACATCAGTTATTGGTAGAGTGGAACGATACTCAGACTGACTATCCTTTAGATAAATGTATCCATCAACTATTTGAAGAACAAGTAGAACGCAACCCCAATGCAGTTGCAGTGATTTTTGAAGGTCAACAATTAACCTATCAACAATTAAATCAAAAAGCCAATCAATTAGCTCACTATTTGCGAACAAAAGGTGTAGAACCAGAAGTATTGGTGGGAATTTTTGTTGAGCGTTCAATAGAGATGCTAATCGGACTACTGGGAATTTTAAAGGCAGGGGGAGCTTATGTGCCTTTAGACCCTAGTTATCCGAGCGATCGCTTAATTTATATGCTAACTGATGCGGCAGTGTCAATTTTACTAACTCAGCAGTCTCTAGTAGACTCTTTAGAAGCAAATTCAGCCGAGGTGGTGTGTTTAGACCGTGATTGGCACATCATTGCTAATTATAGTCAACACAATCCCGTCAAATTGGTGAAAGCGGAAAATTTGGCTTATGTGATTTATACCTCTGGTTCTACAGGTAAGCCAAAGGGAGTGATGAATATCCATAAAGGTATTTGCAATAATTTATTGCGAACAATTGATACTTATCCGCTTATCGCAGGTGATTGCATCCTGCATATAGGTGTTTTAAGTTTTGATGTTTCAGTCTGGGAAATCTTCTGGTCTTTAACATCTGGCACTACTTTAGTAGTGGCTAAACCCGAAGGTCACAAAGATATAGCTTACCTGATTAATTTAATTGCTCAACAACAAGTTACTCAAGTATTTTTTGTTCCCTCAATGTTGCGAATTTTTCTGCAACAACCAAACTTAGAAAGTTGTCGTTGTTTAAAGCGAGTCTTTAGTGGTGCAGAAACACTATCTTATGAACTAACTCAACGATTCTTTGAGCGATTGGACTGTGAATTACATAATCTTTATGGCCCAACAGAAGCAGCAGTTGATGCTACTTGCTGGCAGTGTCAGCCACAATCTAATTACCAGGTAATTCCCATTGGTCGCCCGATAGCTAATACTCAAACTTACATCCTCGATCAATATTTACAACCAGTTCCCATTGGCATTGCTGGAGAATTACATATTGGGGGTGTACAATTAGCTAGAGGCTACCTCAACCAGCCAGAATTAACTAATGAAAGATTCATTTCTAATCCTTTTGGTGAAGGTAAATTATATAAAACTGGAGATAAGGCACGTTATCTAAGTGATGGAAATATAGAATATCTTGGTCGCATCGATCATCAAGTTAAACTACGAGGTTTACGTATTGAGTTAGGAGAAATAGAATTCCTTTTAGACACTCATCCCCAAGTAGAACAAACAGTTGTAGTTCTGCAAGCAGATACTTCTGAAAACCAACGCTTAGTAGCTTATGTAGTTAGAAAAAACTCATCATTGACTCCTAGCGAACTGCGTCGCTTCCTACAGCAGAAATTGCCAGCTTACATGATACCTTCAGCTTTTGTGGTCTTGTCAGAATTACCATTAAATCCTAATGGCAAGATAGACCGTCGAAAATTGCCTCAACCAGATGAAACATCGATAGTAGAATTACCATATTTACCTCCCCGCAATTCCTCAGAAAGGATTTTAGTAAGCATTTGGCAGCAAGTTCTGCAAGTATCAAAGGTGGGAGTGAATGATAACTTCTTTGATTTAGGAGGACACAGCCTTAAAGCAATTGCTCTAGTCAATCAGATTCAAGAAAAATTGGGTCTTTCTTTTCAAATCAAACAAGTATTTTTGCATCCGACAATAGCAGAACAAGCAGAGTTATTAACTGCTAGTACACCTATTAATGTTCAGGTAATTCCCCATTTATCTAAGCAAGAAAATTATGAAACATCTCATGCACAAAAACGTTTCTTTGTGTTGCAACAGATGGATCTAAACAATGTGGCTTATCATATTGTGTCTACACTCAAAATAAAAGGAAATTTTGACCCTGATGCCTTTGAAAAAGCAATGCAAGTTTTGATTGCTCGCCATGAAACATTGCGGACATCGTTTGTATTAATCAACGGTGAACCGAGGCAAAAGGTACTTGCACATAGTCCTTTTCATGTGGGATTTCAAGATTGGAGCAATCAACCTCATGCTGAAAGCCACATCCTAGAAATTATTAAACAATCCCAAGAACCTTTCGATTTAGAAAATAGCCCACTTTTACGAGCTAATATTTATAAGCTCCCAGAGCAACAATATATTCTGTGCATGGAAATCCATCATATTATTTGTGATGGCTGGTCGATGGATTTATTAGCTAAAGAATGCTTAAAATATTACAATTACTTTGTTAAAGGCTTACAGCCAAATCCAGATAAATTGTCTATACAATACAAAGATTATGCAGCATGGCAAGCTAATATTTTACGCAGTGATGAGTATAGAAAAAACTTAGATTACTGGCGGCAAAAACTTGATAATGGGCAAATACCCCGCATTCACTTACCTACAGATTTTCAACGACCTTCTATTAAGACTTTCAATGGTTCACATTTAAGCTGGACATTCAAACCAGAAATAGTCTGTGGGTTGCGAGGGATTTGTCAACAAAGAGAAAGCACTTTGTTTATGGCACTATTAACAGCAGTAAAAGTATTACTGTATCGCTACAGTGGTCAACACGATATTTCCATTGGTACAGAAATTGCCACTCGCAACCATCCTCAACTGCAATCTTTAATCGGTTTATTTCTGAATACACTAGTTCTGCGTGACCAAATAGAGCCAGAACAAGGTTATAAAAATTTGCTTGCACAAGTTCGTCAAACTGTTACCGAAGCATTTGAACACGCTGATTACCCGTTTGATATTTTGGTAGAAGAACTAGCAATTTCTAAAGAGATTAACCGTACACCATTGTTTGATGTGTTATTACTTCTACAAAATTTTGGTCAACCTATAGCTATAGAAGAATTACAAATCAAATCCCTAAATTCACTAACTCCTACCAGTAAATTTGACCTGTCTTTTGTATTTATTGAGCAAAACGAGCAACTCAGGTTAGATTTAATTTACAATACAGATTTATTCCAAGCGGAGAGGATGCAAAAATGTCTGAGCCATTTCGATAAGTTGCTTACCGAAATGCTAAACAATCCTAGCCAACCAATCTGTAAAATTTCTCTTTTATCTCCAACAGAAACCGCTTTTTTTGAAAGTTTTATTCAACCAATTCCTCGCTTAGAAAGACGCACAGTAATCCATGATTTTATCGAGCAAGTAAGAGCTTTACCAGACAAAACATCTATTATTTATTCTCAGGGAGAATTAAGCTATCTGGAATTAGATACACTTACTAACTCTTGGGCTAACATCTTTAAATATTTAGGCATTCAAAAGGATAATATTTGTGGCGTAATTCTTGAAGGAGATTATCGTCAAGTATTAGCAATGTTAGCGGTATTTAAGGCTGGGGGAATTTATTTACCTCTGCGTTTGGATGAACCAGAAGAACGCTCTTTACGCATGATGAGCAAAACATCCCCCACGATGATAGTAGTCGATTCCGAGAATTTAGATATTATCAAACCTCGATTAGCATTATTACCAAAACCACCTCAAATATTGGTGATAAATGCCCATGAAATTCAGCAATACTATCAATGGGATGGCACAAATTATCAATGCTTGCTTGTAGAAGCAAATCATGATAAAAAAGTTCTAATTATGCCTGACGCAGATGATTCTAACTATATTATGTTTACCTCTGGATCAACAGGTGAACCCAAAGCTATACTTGGTAGTCACGGCAGTTTGCGTCACTTCATCAATTGGGAAAAATTAGAATTTGGAATTAATTCTAATTGGCGCTGTCTCCAAATCGCACAAATTAATTTTGATGCTTATCTTAGGGAAACTCTTGTAACTTTATGTTCTGGAGGAACTCTTTATATTCCTGATAGCACAGACCGCGAAGATTTAGAAAAGTTATTACTGCGGTTAGGAGAATGGCAGATTAACTTACTGCACACTGTTCCTTCGGTGATGCGCCTATTTTTAAAGATTGGTCGCAATTTAACCAATGCTGATCAATTACTCAAGAATTTACGAGTTTTGGTATTGGGAGGAGAACCTTTATTTGTCAAAGAACTGCGTGAATGGCATCAAGTTTTTGGTTCTCAGACAGAATTTGTCAATATTTATGGTGCAAGTGAAACCACCTTTGTCAAACATTTTCATCGGATTCCTGACCCGAATAAAATTACTTATGCCAGAGTTCCTGGAGGTAAAACATTGCCAGAGGCGGCGTTTGCAGTGATTGATGGGACTCGTCCTTGTGCTGTAGGAGAAGTGGGAGAAATTTTCGTCAAGTCACCTTATTTAACAAAAGGCTATTACCAAGACCAAAGATTAACCAATTCTGTTTTTATACCCAATCCTTTGAATCATGGGGCTGATATAGTTTATTGCACAGGAGACTTGGGACGACTGCTACCGGATTTAACGGTGGAAGTGATAGGACGCAGTGATAAGCAAGTGAAGTTGAATGGAGTACGGATTGAGTTGGGAGAAATTGAAGATGCACTAGCTGCTATTGATGGTGTAGAAAAAGCACTGGTAATTGCTGAGGAAAAAGAAGAATTAGTGACAGTTATTGCATATTATCAGGCAAAGAATGCTATAAATCATCAACATATTAGCAGCCAATTAAAACAAGTTTTACCGATTTATATGCAGCCAAATCATTTGATGCAGTTGGCAGATTTTCCGTTATTACCAAATGGCAAAATCAATCGTCTAGGACTACCAAAAGCAGAAGCAAATATTGCTCAAACAAGTCATCAAATTACTAGCTTTAATCCACAAGAAGCTTTATTAGCCTCCATTTGGACTGAATTATTGGAGGTAGAGGTGAGTGATACTAATCAGTCATTTTTTGAGCTAGGAGGAAATAGTTTAAAGGCCATGCGCTTAGTGTCGCACATACGTAACCAATTCGGAGTTGCATTGCGATTGCGAGAAATTTTTACTCAAAACACTTTAAAAGCACAAGCTGATTTGATTCAATTACGACAAGAAAAATGAATGATAAATTCACTACCGAATCAACAATATTATGAAGTATCCCACGCTCAAAGGCGGATGTGGATTCTGCACCATATAAGTGAATATTCTAGTGCTTACAATATTAGGTTGGCAATGAGAATTAATGGCAGCTTAGATATTGCCGCATTCACAGCAGCTTTTCAACAAATTGTAAACCGCCATGAAATTTTGCGTACTACTTTTACAAATATCGCAGGTAGCATTCAGCAAATTGTACATGAAGAAGTGCCTAAAGAACAGTTAGTAGTATTTAGAGATTTAAGAGAACAAAAGGATGCTGAAACAATAGCTGATAGCTTGATTCAAGAATCAGCAAACTCGCGTTTTGATTTAGAGAAATTACATTTGATGCGAGTTTTGTTAGTGCAGATAAAGCCAGAGGAATTTTTGTTTGGTTTGACTATACACCATATTATTGGGGATGCGCGATCGCTCGACATCATTTTTCAAGAGTTCGTCACTTTATACTCTGCTTGCACGCAACAAAAAACTGCCGCTTTACCTGCACTACCATTGCAATATAAGGATTATACAGCATGGCAAAATCAGTGGTTAGAAAGTGAGGAGGCAAAAGAACAATGTAATTATTGGTGCGATCGCTTTGCTGGAGAACCACCCATCCTCAACTTACCTACCGACTTTCCTAGACCACAATTTAAATCTTCTCAAGCTGGTATATATACTTATAATTTTAGTCAGAGTCTAAGCGAAAAATTACGCTCTTTTGCTGCTGGGAATCATACAACTTTATTTATTACCCTCTTAACTTTATTTAAAATATTACTCCATCGCTACACCGGACAGCATGATTTAGTCATTGGTATACCTATTTCTGGACGTAATCATCCAGACCTAGAAAATCAAATTGGCTTTTATGTTAACACTCTAGCTTTAAGAACTTTACTCCCAAAAGTGGGAACTTTTCAACAAGCATTAGCAGAAGTGACAAATACTTGTCTTGATGCTTATGAGTATAATGAATATCCTTTTGATAAATTAGTATCTGCCCTTGATTTAGAACATGATTTAACACGAAATCCTTTATTTGATGTGATGTTTTCACTGCTTAGTAAAGACAGTAAAGCAGTGATAAAAATTCCTGGGATTGAACATCAAGCTTACCCACTAAAACCTCGAACTGCTCAATTCGATTTGAGTTGGAGTTTATTTGAAGATACCAACGATTTAAGATTGGTTATAGAATACGAACCGGATCTATTTCGAGAAGAGACGATCGCTAGAATGAGCGGTCACTTTTTACAAATTATTCAGGCAGTAGTCGAGAATCCTAATTGCCAATTGTCACAAATCAATTTACTAACTTCTGAAGAACTTTATCAGTTACTAATAGAATGGAATAACACAGAAGTCGCATATCCTCAAGATAAATGTATCCATGACCTATTTGAAGAACAAGTAGAACGCAACCCCAATGCAGTTGCAGTGATTTTTGAAGGTCAACAATTAACCTATCAACAATTAAATCAAAAAGCCAATCAATTAGCTCACTATTTGCGAACAAAAGGTGTAGAACCAGAAGTATTGGTGGGAATTTTTGTTGAGCGTTCAATAGAGATGCTAATCGGACTACTGGGAATTTTAAAGGCAGGGGGAGCTTATGTGCCTTTAGACCCTAGTTATCCGAATGATCGCTTAATTTATATGCTAACTGATGCGGCAGTGTCAATTTTACTAACCCAGCAGTCTCTAGTATACTCTTTACAAGCAAATTCAGCCGAGGTGGTGTGTTTAGACCGTGATTGGCACATCATTGCTAATTATAGTCAACACAATCCCGTCAAATTGGTGAAAGCGGAAAATTTGGCTTATGTGATTTATACCTCTGGTTCTACAGGTAAGCCAAAGGGAGTGATGATTACTCATCAGGGTATTTGCAATAACTTATTGCGAACAATTGATACTTATCCGCTTATCGCAGGTGATTGCATCCTGCATATAGGTGTTTTAAGTTTTGATGTTTCAGTCTGGGAGATATTTTGGTCTTTAACATCTGGCACTACTCTAGTAGTGGCTAAACCTGAAGGTCATAAAGATATCGCTTACTTGATTAATTTGATTGCTCAACAACAAGTCACTCAAGCATGTTTTGTTCCCTCAATGTTGCGAATTTTTCTGCAACAACCAAACTTAGAAAGTTGTCGTTATTTAAAGCGAGTCTTTAGTGGTGCAGAAACACTATCTTATGAACTAACTCAACGATTCTTTGAGCGATTGGACTGTGAATTACATAATCTTTACGGGCCAACGGAAACAGCAGTTGATGCCACTTGCTGGCAATGTCAGCCAGATTCTAACTGTCGAATAATTCCCATTGGTCGCCCGATAGCTAATACTCAAACTTACATCCTCGATCAATATTTGCAACCAGTTCCCATTGGCATTGCTGGAGAATTACATATTGGAGGTGTCTCTTTAGCTAGAGGCTACCTCAATCAACCAGAATTAACTAATGAAAAATTCATTTCTAATCCCTTTGGTGAAGGAAAATTATATAAAACTGGAGATTTAGCTCGTTACCTAAGTGATGGAAATATAGAATATCTTGGTCGCATCGATCATCAAGTCAAACTACGAGGTTTACGTATTGAGTTAGGAGAAATTGAATTTCTTTTAGATACTCATCCCCAAGTAGAACAAACAGTTGTCATTCTGCAAGCAAATACTTCTGAAAACCAACGCTTAGTAGCTTATGTAGTTAGAAAAAACTCATCATTGACTCCTAGCGAACTGCGTCGCTTCCTACAGCAGAAATTGCCAGCTTACATGATACCTTCAGCTTTTGTAGTCTTGTCAGAATTACCATTAAATCCTAATGGCAAGATAGACCGTCGAAAATTGCCTCAACCAGATGAAACATCGATAGTAGAATTACCATATTTACCTCCCCGCAATTCCTCAGAAAGGATTTTAGTAAGCATTTGGCAGCAAGTTCTGCAAGTATCAAAGGTGGGAGTGAATGATAACTTCTTTGATTTAGGTGGTCACTCATTACAAGCCATGAATTTGATGGCATTAATTTATCAAGAACTAGAAATTGAAATTCCTTTATCGATGATTTATGAAAAACCAACAGTAGCAGAATTGAGTAAATATATCATCTACGCTAAAGAGATGAATATCCAACCTAAAGAACGTCCTTATATAGTTTTTAATCAAGCACGAGAAAAAGCAGTTTTTATATTTCCGCCAGCTCTTGGTTTTGCCGCAGCTTACGCAAATTTAGCTGATTATTTAACAGATTATGCTATATATACTTTCAGATATATAGCCGATGAAGCAACTTTAGAAAAATATGCAGAATTGATAGACGACATAGCACCAAATCAAGACTTAAAATTGATGGGACATTCAGCAGGTGGTTTTTTGGCAATGTTGATGGCTCAAAAGTTAGAAAGTCGCGATCGCGTGGTTTCTGATGTGATTTTAATAGATACTTATCGAGGCGGTCGTGAAGCTCAACAAGCTGAAATGTCAGAAATTATAGAAGGCGTTGATACTTTCTTGTTAAATCCCAAACGTCAGGAATTGAGGCGTTACTTTATGGAGAATCAAAAATTACGCGATCTCACCTACAATCAAGTCTGGGAATACTTTAATTTTCTCTGGTATTCCGATTTAAAAAATGTGCAAATTAATGGCAATATTCATCTCATCCGTGCTGAAGGCAACTACGATTATGAAGATGATTGGATACAAGCTACAAGGGGACAACGAATCAATTATTATGCCCATGGTGTCCACCGAGAGATAATCGATCCCCCCTATCTCAATCAAAACGCCACTATTATTAATGCGATTCTTAGTCAGAATTGA
>Microcystin_5
ATGCAAATAGACCAACTAAAGCCCAATCTAACCCCAACTGCTAACTCCTGGGTAACATATCCAAAACCTAATCCTGAAGCTAAATTACGACTATTCTGCTTTCATTATGCCGGGGGTGGGGCCGCGATATTTCGTTCTTGGATTGATAGTCTACCATCAACGGTTGAGATTTGTCCAATCGAACTTCCCGGACGTAATTCTCGACTGCGGGAAACCCCTTTTACCCAAATGGAGCCTCTGATACAGGCTCTTGACCGGGCCATATTACCCCACCTAACTAAACCTTTTGCTTTTTTTGGTCACAGTATGGGCGGATTAGTTAGCTTTGAACTGGCGCGGCTACTTCGTAAAGAATATAACCAAAGTCCATTACACCTGTTCGTTTCGGGATACCGCGCTCCGCAAATTCCCGATCGCACTCCCCAAATTCACGCCCTACCAGAATCGGAATTGATCAAGGAATTGCGTCGCTATGCTGGTACACCGGAAGCGGTACTAGAAAATGCTGAGTTGATGGAACTGTTGCTTCCTACTCTCCGAGCCGATTTTTCGGTAGTTGAAACTTACTCCTACAAGGACTTACCGCCTCTGGATTGTCCAATTACTGCTTTTGGTGGATTAGAAGATTTGAAACCTAACGCCTTGGAGATAGAAGCTTGGCGGGAACAAACCAACTCGGCTTTCTCTGTGGAGATGTTTCCCGGAGATCATTTCTTTTTGCACTCAGCCAAATCTCTTGTCCTAGAATGCTTGGGAAAATCGCTATTGATCATTGATCAGGGGATCAATTAAATGGAGCCTAACGACCTAAAGAACTTATCAGATCACGAGAAATCAATCCAAACTAGAGTTTTTAAAGCACTCAATGAAGCCAAAGAAAGATTAAAAGCTGTTGAAGCTAAACAAAGTGAACCCATAGCAATTGTCGGTTTAGGATGTCGTTTTGGCAATAATATTGCCACGGTTGATGGCTTTTGGTCTTTTCTGAAAGCGGGTGGAAATACCCTCAGAGAACTCCCTAATGATCGATGGAATCGGGATGATTTTTATGATCCAGATCGGAGTAAACCGGGCAAAATCTATGTCTCCCAAGGCGGTTTTCTCGATGATGTTTCCAAGTTTGACCCGCATTTTTTCGGTATTGCCCCGAAAGAAGCCCTACACATTGATCCTCAGCAACGGTTACTGTTAGAAGTTGCTTATGAAGCTTTAGAAAATGCAGGCATGGCAACACCAACGGCCAGAATCGGCAAGACAGGTGTTTTTATTGGTATTACTAACAATGATTATGCTCGCCTAATTGCACCGGAGGATGATTATAGTGCCATTGGAGCCTATCATATTTCTGGCAATCATACCAATGCCGCTGCGGGGCGTATTTCTTATCTTTTGAATCTCAATGGCCCCAGTTTAGCGGTAGATACTGCTTGTTCTTCTTCCTTAGTCGCCGTTCATCTGGCTTGTCGTTCTTTGCGTTCCCAAGAATGTAGACAAGCTTTAGTCGGAGGAGTTAACTTAATTTTAACTCCAGAAGTTCCGATTGCCCTATGTCGAAATCAGATGTTAGCCTCCGATGGAAAATGCAAAACCTTTGACGAAAGTGCCGATGGTTTTGGAATTGGTGAAGGGTGTGGAGTTATTGTCTTAAAAAGATTGAGTCAAGCCCTAGAAGATGGCGATCGGATTTGGGCTTTAATTCGAGGAACAGCAGTTAATAATGATGGCGCCAGTGGAGGCTTTACGGTTCCCAATGGTACGATCCAAACAGAGTTAATTGGTGAAGCTCTGACCGATGCCCGGTTAAATGCAGATGCGATTGATTATGTCGAAGCTCACGGCACAGGCACATCTTTAGGAGACCCGATTGAAATTAAAGCTATAGCTGATGCTTTATGCGTCAATCGCTCAAAATCTCAACCATTATTAGTCGGTTCTGTTAAAACAAATCTGGGTCATCTCGCTGCGGCGGCAGGGATTTCAGGTTTGATTAAAACTGTATTATCTATCTACTATTCAGAAATTCCAGCCCATCTTAATTTTAATAACCCTAATCCTCACATTAATTGGGATATTTTACCTATCAATATAGTTACAAAAAGTTGTCCTTGGATTGTCAACAATGGTAAAGATAAATCGGCGGTTGTGAGTTCTTTTGGAGCATCGGGAACCAATGCTAGTGTAATTTTAAGCGAACCTCCTCAAGACCAACCCCTAATCCCCAAAACATCCCCGATATTAATTACTTTGTCAGCTAAAGATCCAGAACGGTTGCGGATTTTTGCTTCCGAATTAATTGCTGATCTGGATCAAAAACCAGATCGGAATATCAATGATATTGCCTTTTCTTTAAATACCGGACGTTTTTCCCATAAACATCGACTATCTTTATTAGTTTCTAGTCTGGATAGTTTGCAGAAAGGGCTGGAAATTTTTCTGAGTAGTAATTTGGAAGAAAACCAGAAACAAGTAATTTATGGAGAGGCGCAAAGTAATCCTAAAATCGCTTTTCTCTGCAATGATCAAGAAGAAATAGTTCCGAGAATGGGAGAAGATTTATTTACAAATGAGCCTGTATTTCATGATGCTTTTATTAAATGCGATCGCCTATTTCAAAAGCACTTAAAATTTTCCCTAGAAGATTTATTATACAAAAATCAAGCCCTAGATTCTCAACATGATCCTTTATCTGTACAACCCATATTATTTGCTTTCCACTATGCACTTTGTGAACTCTGGAAATCTTGGGGAATTTGCCCTGCTGCGGTTTTAGGTTCGGGATTAGGTGAATATCTTGCCGCCCAACAAACGGGTGTTTTTTCCCTAGAAGATGCAGTTAAGTTGGTCGCAAGTCGTGCTCATTTTTTATCGCAAAAACTCGATCAAAGAGAATTAGCAGATTTTCAAAAAATCGCCGAAGAAGTTACTTATCACCAGCCCCAACTGACCTTAATTGCTAATGGTGAACTGGCTAATAAAGCTCTGACAACTTCTGCTTATTGGGGACAACAATTCACCGAACCAAAGCAGGTTGCTAAAGGAATTACTACCCTACATCAAATGGGGTATCAAATCTTCCTAGAAATTGGAACTTACCCAGATTTAATCAATATTGGTCGTCAAAATTTAGCTGAAAACTCGATACTTTGGTTGTCTAGTTTAGTCAAAGATTGTCATAGTAATCAGCAAATGCAAATTGTTTTGGGAGAACTGTATATCCGAGGAGTAAATATTGACTGGAAAGGATTTCATCATTCCCATGCAGGACGAAAAATTAGTTTACCCAATTCTCCTTTTATCCGCAAACGTTACTGGATAACTTCAGTTAATCATCAACCCAAAGCAATTAGTAAAGGTAATAATTATTCCTCCGGTCATCCCTTACTAGGTGATCGTTTTCCTTCGCCTTTATCTGATCTTCAATATCGAGGGAGTATTAGCCAGCGTCAACCCGCTTTTTTACAAGAACATCAAGTTTTCAATCAATCCATATTTCCCGGGTCTGCATTGATTGAAATGGCTTTGGCTGCTACACAAAATCAAACTATTATATTAGAAAATATACAATTCAAAAAAGCGTTAATTTTAACAAATAAAGAAGATATATTACAATTAATTGTCACTGATAAAAGTTGGCAAATTTATCATCAAGTTGAGCAAAATTGGGAAATCCTGGTGACAGGGGAAATTGATCAATCAAAATCAATTAATTCAACGGTTGATAACCTAGAAAAAATAAAAGTAAATTGTCCAGAAGAAGTTGAGATTAATTCCTTTTATCAAACTTACCAAAAAGCGGGAGTTAATTACGGTAGCAACTTTCAGCTAATTGAGCAACTTAGGAGGGGTAATAATACGGCTTTTGCTCAAATTAAATTAACAGATACTCTCCGCTTAGAAGCGAAAAAATATCATTTTCATCCCGCGATGTTGGACGCTTGCTTTCAGGTGATTGCCGCTATTTTATTCAAGCAAGAATCATCGGTAACTTATGTACCTGTTCGGATTGCTAAATTTCAATTTTTTCGCACCCCCGACGATATTGTGATTAGTGCTGCGCGACTCCAGCAAAATCATGATCATCCTCTTATGATTATCTCTGATATTGATATCTATTCCCCCCAAGGTGAACTGATTGCATCAATTATAGGCCTAGAACTAAAACCTGTACAATCTCAAGACATTATTCCTCAAGAAAATCAACCCCAAACCTACCTAGAAGAATGGATTCCTTTAGTACCATTATTAGCTAATGGGAGAGATACTTTAGTCACTCCTGATCTGATTAAAGCTCAAATTCAACCCGCGCAATTAGAACAGCAATTAGCAGACAAATTACCCCAATATGAACGCTTACTAGAAGCAATGGAAAGTTTAAGCGTTACCTATATTTGGGAAGCATTAAAACAACTGAATTGGCAACCCAAATTAGGTCAAACTTACCCCGAAGAACAGATTGCTATTCAAGGCGAAATAGTTGAGTTTTATCGTCCTTTATTATCTCGATGCTTAGAAATTTTAGCTGAGGAAAAAATTGTTACTTGGCAACAAAATGGCTGGTTATTGACAAAAGAATTAGAAACCCTTTCATCTCAATCACAAATTCAAGATCTCCGCCAACAATTTCCTGATTATTCAGCCGAAATTAATCTGATAGAACGTTGTGGTTTAGCTTTAGCTGAAGTCATGCGTCATCAAATTGAGCCATTAGAATTAATATTCCCTCAAGGAGATATAAATGCGATCGCCTTAATTTATTCTGAAGCTGCTGGAGCTAAATTAATGAATCAGTTAGTAGCAGTAACTATTAACTGTGCTATCGCTAATTTACCAAGCAATCATCAGCTAAGGATTCTGGAAATTGGCGGCGGAACAGGAGCCACTACTGCTGCAATTTTACCCCATTTGTCTCCCGAACAAATTGAATATGTATTTACCGATATTTCCTCCAGTTTTTTAAATAGAGCCAAGGAAAATAACAACAATTATTCCTTCATTCAATATCAAACTTTAGATATAGAAAAAAATCCCTTTAATCAAGGTTTTTTCCCCGGAAGTTTTGATATTATTATTGCTGCTAACGTTCTTCATGCCACAGCAGATATTCAAAAAACCCTGGAAAATGTACGATCTTTAATCGCTCCCAATGGATTACTGATACTATTAGAAAGTACCGGAGCCAGACGTTGGGTAGATTTAACGTTTGGCTTAACGGAAGGCTGGTGGTTATGTAGCCAAGACCCTCTCCGGCATGGTTATCCTGTAGTTAATACAGAAGCTTGGCAAAATTTACTCACTGAGCATCAATTTGCAGAGATTAATATTATTGAACCCAGCCAACCCCAAACCCGAAATCTATTAAAACAAAGTGTGATCATTGCTAAAAGTAGCGACAGATTGATCCCTTTCCATGCAAAACCTGACTGGAATCAAATCATCTTTGCTGATACCCAAGGAATTGCTAACAATTTAATTCCTCCATTACAACAGCGAGGCGTTGGTTGTTCAATGCTTTTCCCTGAAGATATTAATCCTGATTCTGCCGAAGATTACCTATCAGTATTACAAACCCTTTTAACACCAGAAACCCATCAAATATTGTACTTTTGGGGATTGGAAAAAATAGCAGGAGAAATTGATCAAGAAGTAGAGATTCATTGTCAACGGTTTCTGTTTTTATTACAAGCATTATTACAACAAAAAAATCCCCCAGATCTGATTCTTGTGACTCAAGGAGCCGTACCTGCAAAAGAAATCAAAACTCTAACTTCTCCCGCCCAATCTTCTCTATTAGGAATTGCTTTCAGCTTAGTATTAGAACATCCAGAACTCAATTTTAGAGCCATTGATTTAGACCCTAACGAACAAAACTTAGCAGAAAAGTTATTTCGAGAAATCTACAGCAATACCCCAGAAAATCGTATCGCTCTGCGGGGTGAACAACGTTTTTGTCCGCGTTTAGTACAGCGAAAACTCGCAGCAGGAAAGATCAATTTTAGTCCCGATGGCTATTATTTAATTTCAGGAGGAACCGGAGGTTTAGGGTTAGCTACGGCCCGATGGATGATAGAAAAAGGCGCCCGTCATTTAGTTTTGTGCAGTCGCAGTGGTGCAAAAGCTATTAACCCTGAAAATTTAGCAAGTTTGCAGTCTAATCTTGTCGATATTAAAATTAAAGACTGTGATGTGACAGATGCAGAAAAACTGCATATTTTACTAGAAGAATGCCGTTCAGAATATCCGGTGCGGGGCATTTTTCATATTGCGGGAACCCTAGATGATACAACATTACTGCGACTAACACCAGAGAGTTTTAATTATGTTTTAGCACCGAAAGTCAAAGGAACTTGGTTGCTACATAAACTCACCTTAAATGACCCTTTAGATTTCTTTGTTTGTTATACCTCTGCTGTGTCTTTAATTGGCTCGGCAGGACAGGCAAATGCCGCCGCTGCCAATGCGTTTGAAGATGCTTTTATCTATTATCGTCAGGCGAATAATTTACCAGGAACTGTGATTAACTGGGGGCCTTGGAGCGAAATTGGTGCGGCAGTAGATCGTAATGTTTTAGAGAGATTAGCCTCTAAAGGTTATGCAGCAATTAAACCTAATTTAGCTCTTAATACCCTAGAAAAAATCTTATTTAATCAGATTATCCGCGCGGGTGTAATTACTATTGACTGGCAACGTTTTCCTTATATTAACCAAAACTTTTATCAAAACTTCCGATCTCAAGCCAAACCCCAAACTTCTAATCCATCTTCCGATATTTTAAAACAATGGCAAACCCTACCTATAAAACAGCGTAGTAGTTGGTTAATTAATCATCTGAGTTTGTGTGTATCCAATATTTTAGGACACTCAAATGATGAAACTATTGCTCCCCAACAAGGATTTTTTGATTTAGGAATGGACTCTCTCACCTCCACAGAACTTCGCAATCTTTTGCAAACAGATTTTGATTGTTCTCTGCCATCAACTATTGCATTTCGTTTTCCCAATGTGGAAACTTTAGCCGATTATTTACTGCGGGAAGTCTTAGATATTTGTGAACCAATACTAACTCCTATTCCCGAAAAAATACCATCAAAAATCCATCAAAAACAAATTAAAGAATCTACCCCAGACAAACCACAAATAGAAGAAGATCCGATTGTAATTGTCGGTATGGCTTGCCAATTTCCTGGCGGTGCTAATAATTTAAAATCCTTTTGGGAACTTTTAGAACAGGGAAAAGATGCAGTCGGAGAAATTCCTGAAAATCGCTGGGATATGAAAATCTGGTATGATCCCGATCCCGATAAAGCAGGTAAAATATACTCTCCTTATGGTGCATTTTTAGAGCAAATTGATCAATTTGATGCTGAATTTTTCGGCATTATTCCCAGGGAAGCGATCGCCATCGATCCTCAGCAACGTTTACTATTAGAAACCGCTTGGCAAGCATTAGAAATGTCAGGACAAAATCCGCAAAAATTACGCAATAGTCAAACGGGCGTTTTTATTGGGTGCATGACTCAAGATTATGCCCAATTAAGTTATTCTCCAAAGGCAATTAATGCCTATACGGGTTCGGGAACTTCTGTTAGTGTAGTTTCCGGTCGGCTTTCTTATATCCTGGGTTTGCAAGGCCCATCAATGACAATTGATACCGCTTGTTCTTCCTCATTAGTGGCAGTAAATTTAGCTTACAATGCCTTGCGAAATGGTGAGTGTGATCTGGCTTTAGCCGGGGGGGTTAATGTTATTATTACCCCAGTTATTTCTTTAATTGAAAGTCGTGCCCAAATGCTGGCACCCGATGGACATTGTAAGACCTTTGATGAAAGTGCAAATGGAATGGTGCGAGGCGAAGGTTGTGGAATAATTGTTCTAAAAAGATTGAGTCAAGCTATTAAGAATGGCGACCATATTTTAGCCAAAATTTATGGTACAGCAGTTAACCATGACGGCCCCAGTGGTGGATTAACAGTCCCGAATGGTGCAGCGCAAGAAAAATTATTATATCAAGCTCTGAAGACAGCAAATCTGCAACCAGAACAAATAGATTATATCGAAGCTCATGGTACCGGAACTGCCCTTGGAGATCCGATTGAATTAGAAAGTATGGCGGCAGTTTTTGGTAAACGTCCTCCGAATCAACCTTTAGTTATTGGTTCTGTCAAAACAAATTTAGGACACTTAGAAGGAGCAGCAGGAATTGCCGGATTAATTAAAACAGTTTTAGCTTTACAACACCATAAAATTCCTCCCCATCTTCACTTTAAAAAACCCAACCCTCGGTTTGATTGGAGTTCTAATATTTTTGAAGTTCCTGTAGGCGGAAAAACCTGGAATCCCAGTGAACGCCAAGGAATTGCCGGGGTAAGTTCCTTTGGCTTTAGTGGAACAAATGCTCATATTATTGTGGGAGAAATTGACTCTAGTTTACCTAAAAAATCTGAGCCTAACTTTTACCTATTACCGCTTTCGGCTCGTTCTGAAAAATCTCTCCAAGAGTTAACTAAAAATTATCAAAATGCTTTGAATGGGTCTGGCAATTTTGCTGATGTTTGTTTTACGGGTACTACAGGACGGGCTATTTTTCAGCATCGAATATGTATTTTAGCTGAATCAATGACAACAGCACAAGCAGCACTGGTTAGTTTCCAAAAAGGTGAGGATTCTCAACAATTAATTACACCAATTTTATCAGAAAACAAGCTAAAAATAGCTTTTCTATTTTCAGGACAAGGATCGCAATATTCAGGAATGGGAGAAGCCCTTTATCACCGAGAACCTGTCTTTAAAAATACTTTAGATCTTTGTAATGAAATCCTAGAACCTATTTTAGAAAAATCCCTGTTAGATTTAATCTTTAAATTGCCCAATAGCCAGCTATTAGAACAGACTCAAATCACCCAGCCCGTGCTATTTTCTTTTGAATATGCACTGGCTAAATTATGGCAATCTTGGGGAATAGAACCTTCAGCACTTTTAGGACATAGTATTGGCGAATATGTAGCAGCTTGTTTAGCCGGAGTTTTCTCTTTAGAAGATGCTTTAAAATTAGTTACCCAACGGGGTCGGTTAATGGGAGAACTACCCCAGAATGGCAGTATGACAGCTATTTATGCTGATTATGAAACCGTAGTGGCGGCCCTTACTTCCTACCAAAATCAAGTTAATATTGGTTCGGCTAATGGCTCAATTACAGTGATTTCCGGGGTAAATGACATTGTTGATCGACTAGAGAAAATCTTTATAGATCAAGGCTATAAAACTAAACGTTTAGCCGTATCTCATGCTTTCCATTCTCCTTTAATGGAACCAATTCTTGATGATTTTGCTAAGGTTTTAGAGAATATTTCATTGCATAAACCTAGCTTAACGATTATTAGTAATATCACAGGTAAACCCATCGGTCAAGAAATTGCGACTCCCGATTATTGGGTTAATCATCTTAGGAGTACGGTGCAGTTTAGTCAAGGGTTTCAGTTCTTAATTGATAGTGGTTATCGCTGTTTTCTGGAAGTTGGTTCTAAACCTGTATTATTGGGTATGGCGCGACTAATTTCGCCAAATCAAGAAATATTATGGCTCCCTAGTATTGTACCTGGACAAGATGAACAAGCCCAAATGTATAGAAGTTTAGCGACACTTTTTGTTAATGGTTATTCTGTAGAATGGACGCAGGTATTTAAACAAGGAAAACGGATTTCTTTACCAACTTATCCATTTCAACGAGAACGTTATTGGATATCAAATTCTGAATTTTCTATCCCCGACATAAAAACTAATTTACATCCTTTTATTCGGGATTTTAAAAAGTTAGCTACGGGGGAAATTGTATTTGAGGGTGAAATCAGTTCTGATCAGCCAAATTATCTTCAAGAACACAAAGTATTTGAAAAAGTTTTATTTCCAGCGACAGGATTTATAGAAGCAATTTTAGCAGCTAGTCAGAAAATATTGCCTGATAATTTGATCATCCTTCAAAATGTCTCAATTCATCAAGGATTATTATTATCGGAAACCCCAATAATATTACAAATGATTTTTAAACCCCAAAAATTATCTAAACAAAGCTATAGTTTTGAAATATTTAGTCATAATCCTACAGTAGATCAATGGATTCTTCATGTTACTGGTGAGGTTGAATCTAATAATTTAAAAGGAGTTGCTGAATCAGAATTTAAAAAGGATGCAACAGAAGAAGGGGAAGCGGTTTCTATTTCTCGATTCTCTGAACTTTATCAGCAAATGGGAATCAGCTATGGAAAAGGATTTCAAGGGATTCAAGAATTATTTTCTTTAAAAAATGGTTCTCAGGCTAAGATTAGTATTGACCACAGTTTAGCAGACCAGCGTTATTGTTTTCATCCTGTCCTTTTAGATGCTTGCTTGCAAAGTATTGGTGCAGCTTTTTCGGAAATTCATGGTCAAGAATTGCATTTACCCTATGGGTTTTCTTCATTAGAATTATTCCGAGATCCTGGTGATCAAAGTTTGGCACAGGTTGATGTTAAATCTGATTCTCAGGGTGAAATGTGCGTAGATGTAGATATTTATAATCAGCAAAAACAGCTTTGCGCTCGCTTTACAAACTTAAAAGCACGGCGGACTAAACCAGAAATTTTACAGCGTTTATGGCAAGAAACTGAGAAAAATTGTTTTTATCAAATTCAATGGAAAAAACTGGATTTACTACCAACTGTTACTAACAATCTTAACAATTCTTGGTTAATATTTGTGCATCCTAAAACAGCATTAAATCCCTTGATCAATTTATTGAAAAAAGCAGGAGAAAAAGTTATAATAGTAGAAATTGGTAACAACTATCAATGCTACTCTCAAGATTATTTTGTGATCAATTCTGCTGAAAATACTGATTTTCAGCGTCTATATCAACAAGCATATCCGTCGGGAGAATTGCCCACAGGCATAATTTTTTCTTGGGAAACAGTATCATTTGCAGAAGATACAGAGAGCTTTTATACAAGTTGTCAGGCGGCATTGAACTTAATTCAAACTCTAACTAATAACTGGCAAAAATTACCTGATTTATGGTTAATTACTCGTGGTGCTAATCAAGTATTAGAAGATCCTTCCTTAGAACCTCAACAATCTTATTTATGGGGATTAGGAGCAGTTATTAATCAAGAATATCCCCAAATGCGTTGTGTATGTTTAGATTTATCAACGACTAAGGAAGCTGAGGAAGCTGAGTTATTATTTAATCAATTGCATACTTCAAATAATGAATTACGTCTGGCTTTACGTCAGGGAAACTGTTATGGAGCTAGGTTAGTTTCTGCCCCCCCCGTGCACGGGGGGTTTGGGGGGGCTATTCCCGCAGCGCAAAAACAGCAATTTGTGAGCAAAGAAGGAGCTTATTTAATTACTGGAGGTTTGGGAAAACTGGGATTATTAGTCGCTGAATGGTTATCGAAAATGGGGGCGAGTCACTTAGTTTTATGCAGTCGGAATATCAAATCTCAACCCGAATTAATTGCCTCATTTGCCGAAAAAGGAACAGAGATTACAATTATCAGTATTGATATTAGTTCTCCCGTAGAGATGGAACGATTATTCTCTCGTTTTGGCACCGATTTGCCATGTTTACGAGGGGTAATTCATGCTGCTGCTGTCTTAGATGATGGACTTTTAGTTAATCAAAATTGGCAAAAATATCAAAACGTCATGCGTCCTAAAGTAGAAGGAACTTTATTATTAGATCACTATACTCGCCCCCTATCTTTAGACTTCTTTATTAGCTTTTCTTCTGCTGCCGTGATTCTGGGTTCACCTGGTCAAAGTAATTATGCTGCTGCTAATGCTTTTATGGATGCTTTAATGCAGCAACGACAAAGTTTAGGATTACCAGGAATTAGTATTAATTGGGGAGCTTGGAATACAGGGAATGAAATTGAACAACAACGTTTTGCTAATTGGGGGATTAAAAGTCTGTCTGCTGATACGGCTTTTAAATATCTCAATTCGTTAATTCTAGGTAACGTTGTCCAAGGAGTAATTATTGATATTGACTGGTCTATTTTTAACCAATCTTTTAATATTAAGCAACCCTTCTTTGCCGAAGTATTAACCCCAAAAGCACAAAAACCAGAAAATTCCGCCAAATTATTACAGAAGTTAAAATCTATCTCCATAGATGAGCGAATCCCCACTTTATCTCAAGGAATTGAACAGATATTACGCGAAGTTACTGGGTTAAAAGCTAATCAAGTCATTCCTCAACAAACATCATTTTTAGACTTAGGCTTAAACTCTCTAATGGTAATAGAATTTAAAAATCGCCTAGAAAATGATTTAGGTTGCACATTGTCCGCCTCAATTATTTTTGATTATCCTAATATCTTCAGTTTAAGTGCCTATCTACGAGCAGAAATATTAGCGGGCGATCTCGATTTTGAGATCAAAACAGATGCACCAACAGAGTCTCTAAATCCCTATGATAGTCTTAGTGAGGAAGAACTGGCTATATTACTTAATCAAAAGTTAATCGAGCTTGACTAAATGGTTCAAAATACAGATTATAAAAAATTAATCGCAACAACTTTAACAAAAATGGAGGTAATGCAGGCTCGTATTACCGAATTAGAAACTGGACAAAGGGAGCCCATTGCTGTTGTTGGGATGGGATGTCGTTTTCCTGGTGGGATTACATCTCCCGAAGAATATTGGAATTATTGTCAAGCTGGACTTGACGCGATCACAGAAGTTCCTAAAAGTCGTTGGGATAGCTCAAAATTTTATGCAAAAGAACCTACACCGGGAAAAATAAACACTGCTTATTGTGGATTTATTCAACAGGATATTACAGAATTTGATGCCCGTTTCTTTTCTATTTCTTCCCGCGAAGCCACCTCAATGGACCCTCAACAAAGGTTACTATTAGAAGTAACTTGGGAAGCATTAGAAAATGCCAATTTACCACCGAATAATTTAGCAAATAACACCGTCGGAGTATTTGTTGGAATCACCAGTGTTGATAATGCCATTACGGTTTATAATAGTAGTTATGATCAAATTGACTCTTTTTTTGGCACAGGAAATGCCCTGAGTGCAGCCGCAGGCAGACTATCTTATTTCTTCAATTTAAGGGGGCCTTGTCTGTCTATTGATGCGGCCTGTGCGTCTTCTTTGGTAGCAGTTCATCAAGCAATTCGTAGCCTCAGAAATCGTGAATGTGAAGTCGCTTTAGTTGCCGGGGTTAACCTCATTTTAAATCCCGCAATTACGATTAATCTTTCCCAGTCGGGAATGTTGTCCCCCGATGGTCGCTGCAAAACTTTTGATGCTTCTGCTAATGGCTATGGGCGTGGAGAAGGGTGTGGGGTTTTAGTCTTAAAAACTTTATCAGAAGCACAGAAAAAAGGCGATCGCATTCTTGCCATTCTGCGGGGGTCGGCGGTCAATCATAACGGGGCCGCCGCCGGGTTGACCGTTCCCAGTGGCCCGGCGCAACAAGAACTGCTCCGTCAAGCCATTGCCGATGCTAGAATTACCCCCGAAGACGTTGGGTATATAGAAGCTCATGGCACGGGAACTTCTTTAGGAGACCCGATAGAAATGAATGCGATCGCTTCTGTTTATGGAAAACGATCACAACCTCTTTATGTGGGTTCCGTGAAAACCAATATCGGACACCTCGAAGCCGCTGCTGGGATGGCGGGAATTATCAAGACAATTCTGGTGCTTCAAAAGGGTGAAATACCTGCCCATCTTCACTTTCAAACCCCTAATCCTCTGATTAATTGGCAGGACAATTCTATCAAGATTCCGACCCAAACTATTCCTTGGCCTAATAGCAACAAAATTCCTATGGCTGGGGTGAGTTCCTTCGGTTTTTCGGGAACAAATGCCCATGTAATTGTTGAAAAAGCACCCGATATAAAAATAACAGAAATTAAGCAACCCCTTCCTAGTCATCTATTAACAATTTCTGCTCATAACAAAACCGCTTTACAAGAATTAGCCCGACGTTTTTCTACCCGATTAGAATCCGATCCAGAAATAGGAGATATTTGTTATAGTGTGGCGGTGGGGAGAGCAAAGTTATCTGAACGTTTAGCAATTGTTGCTAATACTTTGCCCGAATTACAACAAAGATTAGTCGCTTTTGCTGATCAAAATCCCCTTGATAATTTGACTTTTTATCAACGCTTTACCGAAGAAAAACAGCCTAAAGTTGTCTTTTTGTTTACGGGTCAAGGTGCTTGTTATCCGGGGATGGGTGATCAACTATACCAAACTGAACCCACATTTCGTCAATATATTGATCAATGTGCAGAAATTTTAGCCAGATATTTAGAGTATCCGTTACCAGAAATATTATTTGGTAAACACACCGATTTACTAAATCAAACTGCCTACGCTCAACCCGCCATATTTGCCCTAGAATATGCCGTTGCTATGCTTTGGAAATCTTGGGGAATCACACCCAGTTTACTGATTGGACATAGCGTTGGGGAATATGTAGCCGCTTGCATCGCCGGAGTATTTAGCTTAGAAGCAGGACTAGCATTAATTGTGAAACGGGGTCAATTAATGCAAACCACAAAAATAGGAAAAATGGCTTCGATTTTCGCCGATGAAGCTACGGTAATTTCTCTAATTCAAAACTATAGTAATACCGTTGCCATTGCTGCTATTAATCATCCTCAACAAATTGTTATTTCTGGAGAAAGTGCCAGTATTGAGGAAATTATTATTAACTGTAAACAGCAAAAAATTGCGGCTCAATATCTCTCCGTTACTCAAGCTTTTCATTCTCCGTTAATGGAGTCAATTTTAAATGAATTTGAACAGGAAGCCCCTGGTCAAATTTCTTACCATCGCCCCCAAATTCTGTTACTTTCAGGAATTGACGGAAAAATTTTAGAAAATGCCCCTGATGCGAGTTATTGGAGACAGCAATGCCGTCAACCTGTACAATTTTTAGCAAGTTTAAACACGGCATTAAATAAAGGGTATAATCTGTTTTTAGAAGTCGGTTCAAGACCAATACTAGCAGAACAGGGGCGTCGTTATCAGGATGGAGCTATCTGGCTGAGTTCACTGAATCGAGGTTTAGATATCTGGCAGACAATACTCTCGGCACTGGGTCAACTGTACCTCAATGGAGTCTATTTTAACCCGGAAAAATTTAATCAAAATTATGGATATAAACAAGTAAGATTACCTAATTATCCCTTTCAAAGAAAACGGTTTCAATTTCAACCTAATATTGTGGAGGAAACTACCCAAATTACAGAAATATATCCCGAACCAGAAACGAATAAAATCACTGAACTAAAGGTACAAAATATGCAAAAACATCAACTCGAAATCCGCCAGCAATTAAAGTCTATTCTTGCCCTTCTGCTCAAAGAAAATCAAAATGATATTCGGGATGATGAAACCCTATTAAATCTAGGGGCAGACTCTATTATTTTAACAGATTTTTCTCGCAAAGTTGAAGAAAAGTTTAAAGTAAAAGTCAAAATAGATCAGTTATTCACTGACTTACAAACCATTGCCGATATCGCTGAATATATCTATAATTCTATTGAACCAAAAAACTTAGAACCTTCTTCAGAAAAGACTAAATTAAATCAAGCTGAAATTGTCAATTTTGACCCAGAAATAAATAATTATATAGAAGTCATTTCTCAATTACAACCTATTGCAACTGCTTATATTATTAAAGCATTAGAAACTTTAGGAAAAAAACTAAATCCTGGAGAAACCTGGACAACAGAAAGCATCAAGCAAACCTTACCCATTGCCCCAAAATATCAGGTTTTAGTTACTCGTTATTTACAGGATTTAGAGCAAGCTAATATTATTCAAAATCAAGGTAATATCTGGACAGTTAAAAACTTACCTGCATCTTTTTCCTTACCAGAAGCTATAGAAAATCTGCAAAAAACTTGTCCATCGGCAAAACCGGAATTAGAAATGCTGCAACGCTGCGGAGAAAATTTAGCAGAAGTTCTCAAAGGAAATATAGACCCTTTAACGTTAATTTTCCCAGAAGGTTCAGTTACTCATGCCGAAAGTATCTACGGAAATTCTCCTGTCTCTCGTTTGATGAATCAACGGGTAGCTGAGGCAATTAACCTAACTTTAAATAATTTTTCTCCCAGTATTAACCCTTATAAAATTATCGAAATCGGAGGGGGAACTGGAGCCACTTCTGAAACAATTCTTAATAACTTAAATCTCAATCGGGTCAGCTATTCTTTTAGCGAATTATCTCCATTTTTACTTAATCAAGCTCGTCAAAAATTTCAGAGCAAATATAACCTCAACTTTCATCAATTAGACATTGAAAAATCACCAATTTCTCAAGGAATATCCTCCCATTCTTATCACATAGTCGTTGCAGCTAATGTTCTTCATGCTACCCAAAATATTACAGAAACCCTGACTAATATTAGAGAGCTACTGCTCCCCGGTGGTTACTTAATCCTACTCGAAACCGTCGAGAATAATTCCTGGCTTAATTTAACCTTTGGATTGACCCCTGGATGGTGGCGTTTCCAAGACAAAGAATTACGTTCAGATACGCCTTTATTGAGTGGAGAAAGTTGGTGTTCTGTTTTAAAACGCTGCGGTTTTGCCACTGCCAATAGTTTTTCTAAACAAAATAATATTAGTATTTATAATGGCCAAGAATTAATTATTGCTTGTGCTGCTGCTGAAATATTACCGATTCCCCAAACGCCTAAAGCAACCCAATTCCAAGCCGTAACCTCTGGCAAAGAAGCCTTGATGATGGCTCAATTGCAATCTTTAAAAGACCTAAAAGATCTCCATGAAAAAACCATTATCAAGCAATTAGAAATCCTTCAATCCGTAGGGATTACACCCAATATTATCACCGAAAAACCAATAATTCAAACAGAAATTATTCCATCTCAAAATTATCAAATAGAAACAGTATCTCCTGCTCAACGAGAGCAAACTAAATTACCTCAAAAACCAAGTTCTCCCAGTTTAAATCCCCTAGCATTAAAGCTAAATGAGAGTAAATCTTTAACCGAAAAACAGCAGGATTTTATCAACAATCTCCAGACTATTTATAACCAAAAAACTGCAAAATCAAAAGCCTATTCCCAAAATAGCCGTCAAACAATGGTTGATGTCAAACCCACCATTGACTTTCGGATGACATTAAAAGAATTTCAGTATCCCATTGTCTCAGAATCAGCCCAAGGAGCCTGTTTTCGTGACATTGATGGCAATGATTATATTGACTTAGCTATGGGATTTGGGGTTAACTTTTTTGGGCATAGTCCTGATTTTGTCATAGCAGCAGTTCAGGAACAAATGCAGCAAGGAATCGGATTAGGAATGCAGTCTAATCTGGCCGCAGAAACGGCAGCTTTAATTAGTGAAATGGCCGGGGTAGAAAGGGTGGCTTTTAGTAATACTGGAACCGAAGCAATTATGGCGGCCGTTCGGATTGCTCGTTCTCGCACAAAACGCCCAAAAATTGTTATATTTTCCGGCTCCTATCATGGCACTTTTGACGGCATTCTAGCGCGAGTGGGAGAGGATTCAACCAGCATTCCCGTAAGTCTGGGTACACCATCAGGAATGGTTGAAGATGTAATTGTTTTGAGTTATGGAGTCGAAGAAAGTTTAGAAATTATTGCGGCTCATAGTGATGATTTAGCAGCAGTATTAGTAGAACCTGTTCAAAGTCGTAAACCCGATTTACAACCTCAAGAATTTCTGCAAAAGTTAAGAAAATTAACTCAGGAAAAAGGGATTGCACTGATTTTTGATGAAATTATTACGGGATTTAGGATTGCTCCTGGAGGGGCGCAACAATGGTTCAATATTGAGGCAGATATCGTTATTTACGGTAAGGCAATTGGTGGGGGTTTACCTATCAGTATGATTTGCGGAAAAGCAGATTTCTCAGATACCGTTGATGGTGGTTTCTGGAAATACGGTGATGACTCCCACCCCCAAACAGAATTAACCGCTTTTGGAGGAACTTTCTGTCGTCATCCTTTGGCACTGGCAGCTTGTCGCGCGGTGCTTTTATATCTTAAAGAACAAAGTCCAACCATTCAGGAACGGGTAAATCAATTAACCCAAAGATTAGCGACTGAGGTAAATCAGTTCTTTCAAGAAATAGGAATTCCCATTCGCATTGTTAATTTTGGTTCTTTGTTTCGCTTTGAACCTTTTGGAGCCTATAGTCTTTTCCTACAACCTATTGAATTACCTTTGTTTTATTACTTGTTAAATCTTAAAGGTATTTATACATGGGAAAAACGAGTTTGTTTCCTTTCTACCTGCCATACAAATGAAGATATAGATAAAGTTATAGCTACGGTAAAATCAGCAATTATTGAATTACAGCAAGGGGGTTTTTTTGAAAATGCCAAACTTCTAAAAGTAAATAAGCAAGATAAAAATGTTGAGCGCGAAGATGAAGATGGGAGGGAAAATTTAAACCCAATAAATCAGCAATTTCCTACCAGTGAAGCCCAGCGTCAGCTTTGGTTATTAGCAGAATTAGATAGAAATGCTTCCGCCTCCTATAATGTCACGGCTTCTTTAGAGTTAAGGGGTTCTTTAGATATTTCAGCTTTACAAGAAGCGATTAATCAAGTTATCAATCGTCACGAATCTTTGCGAACTCAAATATTAGAACAAGGGGAAGTACAAGAAGTTATTAATAGCGTCAAAATTCAGTTAACCTTAATTAATTTGAACGATGAACAGAATCCTCAAGCAATGGCTTTAGGATTAAGATCTCAGTTTTCTAAAAAGCCTTTTGACTTGTCTATAGCTCCTTTATTTGATGTTATCTTAATCCGCTTAAACTCTGACCATTACCTGTTATCTTTAAAAACCCATCATATCGTTGTAGATGGTTGGTCACTAGGGTTAATTTTGAATGAAATTGGTCAACTTTATTCCACCCAAATTGGTGCTACTACAGACCCTTTAGAATTCCCAATGCAGTTTCGCCAGTATTTAGCTTTACGAGAGCAAGAAGCGCAAAGTCCACAGATGTTAGAGCATCGTGATTTTTGGTTAAAAACCTATCAGGGAGAAATTCCCGCCTTTGAGCTTCCCACCGACTTTCCCCGTCCAGCAATTAAAACTTACACTGGAGGTCAAGAAAGTAAAATTGTTACACCTGAACTTTGGCAAAATTTACAAACTGTAGGACGCCAAAATCAAGCAACATTATTTATGACAATGTTCGCCGCCTACACAGCTTTTTTAAGCCGAATTTCTGGCCATAATGATTTAGTCATTGGGATTCCCATTTCGGGACGACAAATAGAAGGTAGTGACCAATTAGTTGGTTTTTGTTCACAATTTTTACCGATTCGGATTAAAGTAGATATCACCCATTCTTTTGTTGAACATTTGCAACGGACTAAACAGACACTCATCGCTGCTTTTAGACATCAAAGTTACACTTTAGAAGATTTGTTAGCCGCCTTACAATTACAACGGGATTTTTCCCGTTCTCCTCTAATTTCAGTATCTTTTAATATAGACCCTAGTTTAACTCTACCTGATTTTGAGGGATTAAAAGTATCCCTGCCACCAGAACCAATTGGTTACACTCCTTTCGACGTCGGATTTAACTTTATTGAAGTCAATAATAACCTGATTATTTACTGTAATTATAATACAGAACTGTTTAAACAAGAGACAATTAAACAGTTTCTCGAAAGTTTTGAAATTTTGTTAGATGGGGTAATTAATAATGCCAATAGTTGGCTCCATCAGTTACCTTTATTAACCAAATTACAACGGGAAAACTTACTAGCTGAGTTAATCGGAGAAACCAGAGAATTACCTGAAAATGCTACCATCATTGATGATTTTGTTTCTCAAGTTAACTCGACTCCCAATGCCCCCGCCTTAGTTTGTGGAGAAACCACTCTTACCTATCAAGAATTGAATCAAAAAGTTAATCGTTTAACCCATTATCTACAACATCAATATCAGCTAGGTGCAGGCAAAATAATGGGGCTAATGATGGGACGGAATCAAAACCTAATTATTAGCATCCTGGCAATTTTTAAAACCGGGGCAACCTATGTTCCCATAGATGCCGAATATCCGAATAATCGCATAGATTTTATTATCAAAGATAGTGGTTGTCATGTTTGTCTAACTGAGAGTAATTTGATCTCCAGAATTCCTCAAGAAATAGAGACAATTTGCTTAGATAAAATTGATAATATTTTAGCAAAATATGGCAATCAAGAGCCTAATATTCCACCGGATTCTAGCCAAATTGCTTATATTTTCTATACTTCTGGTTCCACAGGAAATCCTAAAGGAGTCATGGGTCGTCATCTCTCTATTTTGAACGTAATTCAGAGTTTACGACTCACCTTTAATTTAGATAAATATCCTGAATGGCGCTATATTTTTACGGCTGCTGTCACTCACGACCCATCTATTCGTAATATTTTTCTACCTTTAACAATAGGCGCTCCTTTATATATTTACGAAGTCAAATATATCGGACATTTAGTTTCTTTTTTACAGGAAAATCAAATTAACGCGCTCCACACAACACCATCTATTTATCGAGAAATTTTAGCTTTACTCGAACCAGGAGAAACTATCTCTAGCTTAAAATATATTTCCGTAGGGGGAGAGAAATTAGATCGAGAAACAGCACTAGCTTTACGCCAACTTTTTCCAGGAGAAATTGTTAGTAATGTTTATGGTTCAACAGAAACTTGTGTCGGAGTATCTCAATACAAAATCAACGAAAATTTAGATACAGACGTACCCCTAGGTCAAGTTTTCCATAATAACCGGCTATTTCTCCTTGATGAATTTAATAATCCAGTTCCTCTGCATATAGTTGGGGAAATTTGTGTCGAAGGTGCAGCCTTAGCATCGGGTTATCACAATCTTCCTCAAATCACAAAAGAAAAATTTAAACCTGGCTTTTTTGATCAGAAAACAACGATGTTTAGAACCGGGGATTTAGGGAAACAAACTGCTCCCGGTGTGATTGAATTTATGGGCAGAAAAGACAATCAAGTTAAGGTAAATGGCTATCGTATCGACCCCGAAGAAATTGAATATCAACTTAATCGTTATCCTCAGATTGAGAGAGCTATTATTCTACCGATATCAGTCAATAATCAAACTCAATTATCAGCCTATTGTCAAACAGATAAACAGATAGAAATTTCTGAAATTAGAGAATTTCTAGCTAATTTTTTGCCAGTTTACATGATTCCTAGTTACTTTATTTTCTTAAAGCAATTTCCCCTAACTAAACACGGCAAACTTGACTTAAACTCAATGATTGCACTCAATGAAACCGGGAAATCTACCCAAGTAAATTATGTTGCACCGCGTAATAATTTAGAGTCAAACCTAGTTAGAATCTGGGAAAAGATTCTAACCAAACATCCCATCGGTATTTTTGATAACTTCTTTGAAATTGGCGGACATTCTCTGATGCTTTCGAGAATCGTAACCCACGTCCATAAAGAATTAAATGTATCGGTAAAATTGGCTGACTTCTTTAAAGTTCCTACCATCGCCGGATTAGCCGTTTTAGTCTCTAAAACTGAATATGATTATCAAGAACCCATCCCCACAATTCCTCTGCAAAAATCCTATCCGATGTCCCATGGGCAACGTCGTCTTTGGGCATTAGAATTTCTTGATCAAAATCATAATGCCTATGGAATGCCCAGTGTTTATCAATTTAACGGCAATCTGAATATTGCGGCTTTTGAAAATGCTTTTCAACAGTTAATTCAACGCCACGAAATTTTGCGAACTACCTTTAGCTTAATAGATAATCAACCGCGCCAAGTTGTACACAATCAAATGAATTTTGGTATTAAACAAATAGACTTAACAAATTATTTAGAAACAGAACAAGCTAAACTGATTGCTGAAGCGATTTCCCATAATGCCAAAACTACTTTTGATTTAGAAGTAGGGCCGTTACTCCGAGTTAACTTACTCAAACTAAGTCAAGAGAATTATATCGTTTTATTTAATATGCACCATATCATTTCTGATGGTTGGTCAGCCGGGGTTTTAATTAAAGATTTCCTAGGGCATTATCATACATATCGACAACAAAATTCAGAGTTACTACCCCCTCTAAAAATTCACTATAAAGATTATACTGACTGGCAAGAAAATCAGCTAAAAACGTCGAAACTTCAAGCTCAACGTGATTACTGGTTAACTAAGTTAACTCCGGCTCCTCAACATCTTAACTTGCCTTTTGATTATCCTCGACCCGCCGTTCAAAGTTTTCAAGGAAATACGGTGATCTGGAAACCCAATTCAGAACTAATCGAGCATTTTCAGATATTAATTAAAGATAAAGAAGCTAGTTTATTTATGGGGTTGCTGACTTTAGTTAAGAGTTTTTTGTTTCGTTATACCGAACAAAATGAGATTACAGTAGGTTCTCCCATTGCGGGCAGAAATCATCCCGATTTAGAATCACAAATTGGTTTTTATGTCAATACTTTAGTCCTGCGGGATCAAATTAGAGCAGATGACAGTTTTTTGAATGTTTTAACCACAGTAAAAACCACCACATTAGAGGCTTATGAAAATCAAGAATATCCTTTTGATAAAATAGTTTCAGATCTAAATTTACCGCGTGATCCTAGTAGAAATACCCTCTTTGATGTGGCGGTTGCCCTCCAAAATAATCAAAATGTAGACCTCGCACTAGAAGGAATTACAGTTAACTCCATTGACCCAGAGATGACTACAGCTAAATTTGATTTAGAATTCATTTTTGTTGAGGAAGGAGAATTATACTTGAAGCTAATCTACAATACAGATATATTTATTAATGAGCGAATTTTATTGATGATCAACTTATTAGAAAATCTGATGGAGCAAGTGATAAAATACCCTGACAAACCATTGATCAAGCTATCTTTAGAATCAAGCAATTTTGGCCAAGAATATAGCGACTTATTCGCTGAAGATTTTAATTTCTAGATGTTTAAACATTCAATCAGTTCTGGAGGGCAATTAAAAGATAATTGGCGGACACTTTCAGCAGTCTTAGCCAATGCTGCTAAATATGAAAATCAGGGAATTCCCTATATTGGAAATGATGTAACCGAATATTTTCAGACTTATCAAGATTTATATAATGATGCTCTCAATATTTTAGATGGGCTTGATCAGCGTGGGATCAAGTTGGGAGATAAAGTTATCTTACAAATTGCTAAAAATAAAGATTTTATTCCCGCACTCTGGGCTTGTTTTCTAGGAGGAATTATTCCAGTACCTCTGACCGTTGCCCCTCATTATGAACTAGAAAACTCGGCAGTTAAAAAACTGGAAAATGTCTGGAAAATTTTAGAACAACCATTAATTTTATCCGATAATGAATTAATTACTGAAATCCAAAAATTAGAAACTCAATCTCATCTGAAAGGATTGCAAGTAGTCTCAATTGATTATCTAAGATCTATAGAATCTCAATCAAATTCCCAACCCGATAAAACATCTAAAAAATGTTATTCATTACCTGATCTTACCCCAGAAAATCAAGCCTTATTACTATTTACTTCTGGCAGTACAGGGATGCCAAAAGGGGTGATGTTAACTCATAATAATCTGTTATCCATGTCTGCTGGAACAGTGGCAATGAATAACTTTAGCCAACAAGAAGTTACCCTGAATTGGATGCCCTTAGACCATGCAGGAGCCATCGTCTTTTTAGGAATTATGGCGGTGGATTTAGCTTGTGATCAAATCCATGTTCCGATGGAATTAATTTTACGTCAACCCCTGAAATGGTTAGAGCTAATTCAAAACCATCAAGCGACTATTTCTTGGGCTCCTAACTTTGCATTTTCCTTAATTAATCAACAGTCTGAACAACTTAATCAATCTTCTTATAATCTCTCCTCCATGAAATTTTTAGTCAATGCTGGAGAGCAAGTTTCTATTAAAACTATCCGCCTATTTTTAGAAATTCTCGAAAAACATCAATTACCAGATAGAGCCATTAAACCAGCATTTGGGATGACGGAATCCTGTTCTGGAATTACTTGGTCTGTTGGTTTAAGCCAAGATAAACTAACAGAAGAAAACATTATTATTTCTCTGGGAAAGCCAATTCCAGGGGCTACTATTCGCATTGTCGATCAAGAGAATAATGTTTTACCAGAAGCCGAGATTGGACGACTTCAAATCAAAGGAAAATCTGTCACTAAAGAATATTATCACAATCCCGAACTGAATCAAGAAGTTTTTCAGGATGAAGGTTGGTTTACCACAGGAGATTTAGCCTATTTATTGGATGGAGAACTCTTTATCACAGGGAGAGAAAAACAAGAAATTATTATTAATGGAATTAATTACTTTGCCCATGAAATTGAAACAGTAATAGAAGAATTAGAGGGAGTAAATGTTTCCTATACGGCAGCATTCGCCCTCTTTGATCAAATCCAAGAGACTGACTTATTAATTATTATTTTTAGTCCAGAATCAGAACATTTTGAGCAATGGGTAAAAGTCGTTAGAAAAATTCGCAGTCATTTAACTCAAAAAGTCGGAATTGCTCCAGCTTATGTGATTCCTTTAGAGACCAATTTAGTTCCCAAAACCTCTATTGGTAAAGTCCAAAAATCAAAATTAAAAAAAGATTTTGAACAGGGATTATTTGCTGGTCGGATTCAAGAAATTAATCAATATTTAGAGAGCGATCGCCAGAAAAACCGCAGCTTACCCCAATCGGAAAATGAGCGTCAAATAGCAACAGTTTGGTGTGAAGTTTTACAATTAACTTCCGTGGGTTTAAACGATAACTTTTTTGAACTAGGGGGACATTCTCTACACTTAATTCGAGTACACAACCAACTAGAAAAACTTTTTAATCGTCAGTTACCTATAGCTGAAATGTTTAAAAATTCCACCGTTGCCACCTTAGCCCGTTTCTTAAGTAAAGAATCAAATTCCACCCCAGCAACGCAACAAAAAAGCCGTCAACGGGCTGAAAATCGCTCCCGTCGTCAACAGGAAACCCATGATATTGCAATTATTGGCATGGCTGGACGATTTCCTGGCGCCAACAATCTCACAACTTTCTGGGAAAATCTGCAAAATGGAGTCGAAACCATCTCTTTCTTTACTGAGGAAGAGCTATTAGAATCGGGGGTTTCTCCTGAACTATTTAATCAGCCTAATTATATTAGAGCCAGACCAATTATCGACCAAGTTGAATATTTTGATAGCGAATTTTTTGGATACACAAACCGAGAAGCAGAATTGCTTGATCCTCAACAACGTTTATTCCTACAATCGAGTTGGGAATGTTTAGAAAATGCTGGTTATAATCCTAACTCCTATCAAGGAGCAATTGGCATATTTGCTGGGGCAAGTATGAACACATATTTAATTAACAATTGCTATCCAAATCGCGGTCAATTAGATAGTAATGATGAATTACAACCCTTCACATTAGATTCGATGGGGGGGTTTCAAACAATGGTAGCTAATGACAAAGATTATTTAACCACAAGAATTTCTTATAAACTAAACTTACGCGGGCCAAGTATTAATATTCAAACAGCTTGTTCTACAGGATTAGTTGTAGTCCATCTGGCTTGCCAGAGTCTAATTAATGGAGAAAGTGATATGGCTTTAGCGGGAGCCGCTTCAATTAACTCGCCGCAAAAAATTGGTTATTTATATCAAGAAGGTTTAATTCTTTCCAACGATGGGCATTGTCGTGCCTTTGATTCTCAAGCCCAAGGAACTATTTTTGGAAGTGGAGTCGGGGTGGTTTTACTAAAAAGATTACCAGATGCTTTAGCCGATAATGATCAAATTTATGCCGTTATTAAAGGCTCTGCTATTAATAATGATGGGGGGACAAAATTGGGATTCACTGCCCCCGGAGGAGAAGGTCAAATTTCAGTGGCAGCCGAAGCTTTAGCCTTTGCTGGTGTTGATGCAAATACGATTAGTTTTATCGAAGCTCATGGTACAGGAACAACCCTGGGAGACCCCATCGAAGTTGATGCTTTAGCTAAAGCTTATGGTGCGGCAAATCAGGGAGAATGTGCTTTATGTTCGGGCAAAACAAATATCGGACATATGCCAATTGCCTCCGGTTGTGGGTTAATTAAAGCAACTTTAGCCCTCAAACATCAAATTATTCCCCCGACATTACATTTCCAAAATCCCAATCCTCAAATTGATTTTTCTAAGACTCCTTTTTATATTAATACTGAAGCCATACCTTGGAAAACTAAACAACAAAATGGACAAGAATTGCCTCGACGGGCGGGGGTTAATTCCCTAGGAATTGGAGGGGTTAATGCTCATATTATCTTAGAAGAAGCTCCTACGATTATTCCCCAACAAAATCAAACTAAACGGCCGATTAATTTACTCACAATTTCTGCCAGAACCCCACAGGCTTTAAAAGATTTAGCCAATAGCTATGTAGAATTTTGGGAAAATCACCCCGAAAGTGATATTTCTGATGTCGTTTTTACCGCTAATACGGGTCGAGTTCACTTCTCAAATCGTTTAGCAGTAATAGGCTCCGAAAACAGCGATTTTATCACGAAATTACGTCAGTTTGGACAACTAGATCAAGGGTTAATTATTCAGGGTCAAGTTGATGAAAAGCAACCGCCAAAAATTGCCTTTTTGTTCACAGGACAAGGTTCTCAATATGCGGGAATGGCGCATCAACTTTATCAAACTCAACCTACTTTTCGGCAAACCTTAGAGCAAGGGGAAAGCATCTATCAAAAACTAACAGGTAAATCCTTACTAGAAATTATATTTGCTAATTCCGATGAAATCTTAACTCAAACCTCCTATACCCAGCCCGCTTTATTTATAATTGAAGTTGCTTTAGCTCAATTATGGCAGTCTTGGGGAATTGAACCGATCGCTATTTTAGGACACAGTTTAGGAGAATATGCTGCTGCTTGTTTTGCTGGGGTTTTTGATCTTGAAAGTGGCTTAAAACTGGTGATCAATCGAGGTCGTCTTATCGGTCAATTTCCTGATAATCAAGGAGCAATGGCCGCTATTTTCCTAGATCAAAAATCAGTTCTTGAACAGTGCCAAAATCAGGGAATAAAAATTGCGATCGCTGCCATTAATACCGATCAACATACCGTTATTTCAGGGGATAAAAAATCAATTCAACAACTTTGTGAACACTTTAATAATACAGGAATTAAAGTTCGCCAACTCAAAGTTTCCCATGCCTTTCACTCCCCCTTAATAGAACCAATTTGTGAACAATTCAAAACCATTCTACAGGAAATTACTTTTGCTCAACCCCAAATTCCCCTAATCTCTAACCTAACGGGAGAAATTGCCGATGATAGTATTATTACTCCCGAATATTGGCTGCAACACTTATTACATACCGTACAATTTCATCAAGGAGTTTTGTCTCTCCAATCCCTAGGATGTGATACTTTTATTGAAATCGGCCCCCAACCCATTCTTTTAGGTATTATTCAATCATCAATATCTTCATCTAACCCCCTAATATTACCAAGTTTGCGCTCAGGATTTTCTGATTGGGAAGTCCTATTAGAAAGTCTGGGTAAACTTTATGTTCGTGGTTTAGATATTGATTGGTTTAGCTTTAACAAAGATTATCATTGTAGCCGATGTTCTTTACCGACTTATCCTTTTCAACAAAGCCGCCATTGGATTCCCTTAAAAACTCAATTACCAACGGTTACTCAAGAATCTAGTTTGGTCAAGATGTTATCTAATAAAAATACTAAGAGCTTGATGCAAACCCTTTTAGAAACAGGGAATTATTCTGAAACAGAAAAACAAACGGTATCGGCTATTGTTCAACAATTAATTCAACTTCATCATCAACAGACAAATAATTTTGATTTTGAAAACCTACTCTATCAGGTAAAATGGTTCCCCGATAATTTAGCAACTCAAAAATCAGAAAATCTCGCAACAATTCAAGCGGATTTAGATGTTTATATGGAAAAACAAATACAATTCGCATCATTAACAGGAGTTTCTTTAGCTTTTGCTGAAATGGAAAAACTCAGTGTAGATTTTATTATTAAAGCCTTAAAAGATTTAGAACTCTTTCAACTCAATACACTGCTTTCCCCCGACGACAGTTTTAGTCAAGCTGGGATTAAAGCAGAATATAAATTACTCTGGAATCATTGTTTCAAAATCTTAGCAGAAACAGGCATTTTAGAAAAGCAGGATTCTGGCTGGAAAATCATCAATAAACCGCAACAATCCCATCCAGATTTAACAGTAGAAAACTTAATTAATCAATATCCAAATGCTCTAATAGAACTCACCCTATTTCAGCGAGTTGCTGCTAATTTAGCCGCCATCCTGACAGGAAAAATTGCGCCTTTATCTATCTTATTTTCTCAAAATGAAAAAATCGGAGCCGCCGAATTTTATAAAAACACATCCTGGGCAAAAGTTCTCAACCTGAGTATCTCTAAAGCTGTTGAACTTTTATTATCCAACTATTCACCCTCCGAACCCCTCCGTATTCTCGAAATTGGCGCCGGAACCGGAGCAACTACCCATCAAGTTCTTAACGCTTGTAAGTCCGATCAAATTAACTATACATTTACCGATGTTTCACCATTCTTTCTGGAGACTGCTAGAGAGAATTTTACTCAATTTCCTAACATCAACTACCAAGTTCTCGACATAGAAAAAGACCCGAAATCCCAAGGATTTTCCCTCAATTCCTATGATTTAATTATTGCGGCTAATGTCTTGCATTCTACGCGAGATTTACAAGCAGAAACCTTACCTCATATTCAAAGTTTACTGCGTCCCGGCGGTCAATTACTATTACTAGAACTGACTCATCAGTCTAAATGGATTGATTTGATTTTCGGTATTACCCAAGGTTGGTGGCGTTTTAGCGATGATCATTTACGCTCCCATCATCCCATTATTAGCGCATCTACTTGGCAATCTATTCTGCTTAAATCTGGATTTGCTCAAGCGGAATTTGTATCTCCCGATCAAAAAATTGGCAGTGCTTTATTCCAGCAAAGTATTATTATTGCTCAAAATCCTAGACAAGCCAGTAATATTTCAGAAAATTGGTTAATTTTTACCGATAGTCACCCCGAAAAAGATCATCTTCCCCGTTTCATTCAAGCGCAACTAAGCAAAAATTATGGCTCCTGTACGATAATTTATCAAGGACAAAACAAGATTAAATTATCACAATTCGAGTATAGTTTAAATGCCCATCAACCAGAACAAATAAAGGCATGGTTTGCGGAAAATCCATCGCCCCATAGAATTATTTATCTTTTGAATGATAATCATCAAGATCAACCTGAATCTATTTTATTAAATCGCTGTCACTATTTGTTAAATCTTCTCCAAGCTATTCAAAAAATCCCTAATTCTCCCAAATTATTTGTTGTTACCCAAGGAGGTCAACCCTTTGAACTCAAACAGCCCACTTTTGTTACCCAGTCTCCACTTTGGGCCTTGGGGCGGGTTATTTCCTTAGAAAACCCAGAATTATGGGGAGGAATGATCGATCTTGACCCCAGCGCCGATATTACTCAAAATATTGCTGATTTACTATTAGGATTGACCCATTCCATCAGCGAAGATCATCTGCTATTCCGCAATGGCCAAGCCTATCTGGGGCGTCTAGTCCCATCGACATCTCCACCGACAAAACCATTGACTATTCAAGCTGAAGCGACCTATTTGATTACCGGAGGTATTGGTCATCTCGGTTTGGCCCTGGCTGGTCATTTGGTTGATTTAGGGGCAAAACATCTGATTTTGACCACCCGTCGCCCCTTTCCCCCGAGTTCAGAAATATCCACAGAATTTGCCAAAATCATGGAAAATCTCAGGATTTTAGAGCAAAAAGGAGTATCTGTCGAAGTTTGTCAAGCTGACGTCGGGGATTTTGAGCAGATACAAGCAATATGGGCCAAAATCGAAAAAACAGCCTATCCCCTACGCGGGGTTTTCCATCTTGCTGGAGTTTCAGGACGCCAAGCGCAATTAAGCGAATGTACATTTGCTGATCTCGAAATAGTTTTTCAAGCAAAAGTTCGAGGTTCTTGGAATTTACATCGGTTATCTTTAGCAACTAAATTAGACTATTTTGTGCTATTTTCTTCGGCGGGTGCAATTTGGGGAGCCAAAGCACAAGGTTTATATGATGCAGTTAGTAATTCAATGGATTCTTTAGCTCTTATGCGTCATCTTCAAGGATTACCTGCTACTACTTTAAATTGGGCATTATTAGCAGGAAATGGGATTGTTTCCCCAGACTATGAAGATTGGCTTAAACAGATTGGTATGAAGGAAATTGACCTAGATAGGGCGTTTTCTGTAATGGATGCTATTATTGAGTCTAATCAAACACAAATTTTAGTTGCTGATGTAGATTGGGTTCGCTTCAAAAATATCTATGAATTTCAAGGCGATAAACCCCTTCTGAAAAAATTAGGACAATCTCAAAATATAATTAAATCTGTTCAAGATTCAAGTTCTACACGCCGTCTTTTAGAAGATATAGCACCAGGAGAACGTCGAGAACATTTATTTCAATATATTGGCAAACAAGTGGGGATGATTTTGGGAATTAAACAAATGCCTGACCCGGAACAAGGATTCTCAGAAATGGGGATTGATTCTTTGTTGTCTATCGAATTAAAAAATCGTTTAGAAAAAGGATTAGAAGTGACTTTACCTGCTTCTTTAGTTTTTGATTTTCCCAATATTAGACGATTAGTTGATTATCTGATTCAGCAGGTTTTAGGTTGGCAAGTTCAGACAATAGTGCAGACCACTGTTGATTCTACAGAAGTTCAGCAGGATGTCGATGCAGATTTAATTTTGCGAGAACTTTCTGAATTGGAGGACTTTTTAAGTGATTAAATGCAAACTCAAGTTTCGAGCCAACAACCCTTAGCTAATTTTAATAAATTTTGGGATGCTTTAAAAGTTATTTCTGGATCTTATTGGTATCCAACAGACCCCAAAGGACGAAGTTTTTCAGAAGTAATCCGCTCCTGGGGAATGCTGATTCTTCTGGTATTATTAATTATTGGACTTGTGGCTGCCAATGCAGCTAATAGCTTTGTTAATCGCTATTTAGTCGATGTTATTATTCAGGATAAAGATACTTCTAAATTTTTTACGCTTGTATCACTTTACGGTTTGGGGCTGTTGTTAATTACCTTATTTATAGCATTTTCTAAATTTGTCAAAAAAAGAATTGCTCTTAATTGGTATGAATGGCTTAATCAGCAGATTTTAGAAAAATATTTGAGTAATCGCGCCTATTATAAAATCAATTTTAGATCGGATGTGGATAACCCGGATCAACGTCTGGCTCAAGAAATCGAACCCATTGCCAGAAATGCCCTCAATTTTGCCACTACCTTGTTAGAAAAAGTCCTAGAAATGACGACTTTTTTAATTATTCTTTTGTCGATTTCTAAACTAGCCGCAGCTATTTTGCTGGCCTATACAATCATCGGTAATTTAATTGCCCTAAATTTAAGTAAAGAATTAGATAGGATTACTCAAGAGGAACTTGAATCTAAAGCTAACTATGCTTACGGCTTAACTCATGTTCGGAATCATGCTGAATCTATTGCTTTTTTTCAAGGTGAAAATCAAGAATTAAACATTATTTATCGCCGATTTAATAATTTGTTAAAAAGTTCTCTAAGCAAAACTGATTGGGAGAGAAATCAAGACCTTTTTAGCAGAGGCTATCGGTCTATTATCCAAATATTTCCATTTATCGTCTTCGCTCCCGCCTATATTCGCGGAGAAATTGATTTCGGACAAGTTAACCAAGCTATTATCGCTTGCAGTATGTTTGCTAATGGTTTTAGTGAATTAATCAATGAATTTGGGTCTTCTGGACGGTTTTCTAGTTATGTTGACCGTTTATCTGAATTTTCGCAAGCCTTAGAAGTTGTTACTCAACAACCAACCGATGTTAGTACCATAAAAACTATCGAAAAAAACCATATTACTTTTGAGGATGTTACCCTACAAACACCCGATTATGAAAAGGTAATTGTCAAAAATTTATCATTATCTATTGCACCAGGAGAAGGTTTATTAATTGTTGGCCCCAGTGGTCGGGGTAAAAGTTCTTTATTAAGGGCAATTGCTGGTTTGTGGAATGCTGGAACTGGTCGATTAATTCGGCCTTCCTTAGAACAATTTCTGTTTTTACCACAACGTCCTTATATAATTTTAGGAACCTTACGAGAACAGTTACTTTATCCTAAAAATAATCGTCAAATGAGTGATTCCGAACTGGAAGGGATTTTACAACAAGTTAATCTTCAAAATGTGGTGACAAAAGTTGATAGCTTTGATGCGGAAGTGCCTTGGGAAAATATATTATCATTAGGAGAACAACAACGCCTAGCTTTTGCCCGATTCTTAGTTACCCATCCCAGCTATGTTATTTTAGATGAAGCCACCAGTGCTTTGGACTTGAAAAATGAAGAACTTTTGTATCAACAGTTGCAACAAACCCAAACAACGTTTATCAGTGTAGGACATCGAGAAAGTTTGTTTAACTATCATCAATGGGTTTTAGAACTTTCAGAAGATTCTAGTTGGCGACTTGCTTCTATCTCTGATTATCAAACTCTCAAACATTAAATGGAAAAGTTTAGAGAAGTTACGGAAACCCATCTTGTTGCCACAGATTACCAAATTCGGCAACTTCGAGAAATCCAGCCAGTCACACCTTTATTTAATAGTATAAGTCAAAATAAAACCGAACATAAAGACAAAATAATTGCTCCTATATCTATCAATTTACGCGACCAGATATACAATTTAACTGCCAAAAATTTGGTTAACAAGTTAGCTTTATACCTAGCAGCTATTCAATTTTTAATCTTAAAATACACGGCCCAAGAAGAATTTGTTTTAGCAACGGGAGCCTTAAATATAGAAACATCTGATAGCTTAATTTTTTGCCGATTCAATCAACAAAACTTGAAATCATTTAAGGATTTACTTAAAATCACTCGCAGTCATCTTCAAGAGGGATACCGCCATCAAAATTATGATCTAAATAGTCTAATAGAAACGTTTTTGGCCAGAGGCGGAAATCTCGAAACCATTTTTGATATTGTAGTGATTCAAGGGGGATTTTCTAGCCACAGTTCTTTATTGAACAAATTTCAATTAGTTTTTGAAATTGAGGCAACCGATAGTTCCGTTTCTGTTACTTTTTCCCCAGATACTTTTCAGGAAGATTTTGTTCAAAGGATGCTAGGACATTTTCTACAAATTCTGGAAATTGTAACGATTAATCCCGATGTGGAGTTGAGAGAAATAGATATCCTTACCCCTGGTGAACGGGAGCAATTATTGATAAAATGGAATAATACCCAAACTGAATATCCAGCCGATAAATGTATTCATCAGTTATTTGAAGAACAAGCAAAACGCACTCCCAATGCCATCGCAGTAGTCTATGAAAATGAATCCCTAACTTACCAGGAATTGAATAATCGTGGCAACCAATTAGCCCATAATCTCCAAAAATTAGGAGTTAAACCAGATACTTTAGTGGGTATTTGCTTGGAGCGTTCCCTAGAATTAGTCGTAGGGTTATTAGCCATTTTAAAAGCGGGGGGAGCCTACGTCCCGATTGATCCCCATTATCCCCAGGAACGCCTCACCTATCTATTAGCAGATACCCAAGTCAAAATATTACTCACAAGTCAATCTCTTACATCCTTGTTACCGGCTAATCTAGCTAAAATTATCTGCTTAGATAGTGATTGGGATCTCATTGCAAAGGAAAATCCAGACAATTTTGAGAGTGGGGTTACGGTAGAGAATTTAGCCTATGTTATCTATACATCGGGTTCAACGGGACAACCCAAAGGCGCGATGAATTGCCATCGAGGCGTTGTCAATCGTTTGCTGTGGATGCAGGATACCTATCCATTAACCCAGGGCGATCGCATTCTTCAAAAAACCCCCTTTAGTTTTGATGTTTCGGTCTGGGAATTCTTTTGCCCGTTATTAACAGGGGCGAGACTGGTGGTAGCCAAACCCGAAGGTCATAAGGACAGTGTTTATTTAATTAAACTCATTCAAGATCAACAAATTACAACCCTACATTTTGTCCCCTCAATGCTGCGGGTACTGTTACAAGAAGCGGATCTAGAAAAGTGTCAGAGTTTAAAACGGGTGATTTGTAGTGGCGAGGCTTTACCTAATGATCTAAGCCAACGTTTTTTTGAACGTTTCAACTGTGAACTTCATAATCTTTATGGCCCAACGGAAGCGGCTATTGATGTCACCTATTGGGCTTGCTCACCGAATTGGAAAAGAGAGGTCGTTCCCATTGGTCGCCCTGTCGCCAATACCCAAATTTATCTTCTTAATGCCGATCTCCAGCCCGTTCCCATCGGCGTGGTGGGGGAGTTACACATTGGCGGTGTGCAATTGGCCCGGGGTTATTTCAATCGTCCTGAATTGACGGCGGAAAAGTTTATTGCCAATCCATTTTATCCTTCCCTTCAAAAAGAGCAAGGTTCGACCATCTCGCCCCGACTTTATAAAACGGGAGATTTAGCCCGGTATCTCCCCGATGGCAATATTGAATTTTTGGGACGGTTGGATCATCAGGTTAAAATTCGGGGTTTTCGGATTGAATTGGGCGAAATTGAAACTATTCTTGGTCAACATCCCGATGTCTGCCAATCCGTTGTGTTGGCCCATCAGACGGAAACGGGTAGCCAAACCCTGATTGCCTATGTGGTTAGTCAATCTCAAACTAGGCAACACCTGTCCCCAGAACAGGAACCCCATTTCTTTGATGAACAAATCGGGCAGTGGCAAACCCTTTATAACCAGACCTATCGCCAAAGTGTTGAGGACTCAAATCCCCTATTTAATACCGTCGGTTGGAACAGTAGTTATACAGGAGAACCCATTCCCGCTGCCGAAATGGATGAATGGCTTAAGGATAAAACAGCAACGATTCTGGCCCACCGACCGCAACGGGTTTTGGAAATTGGTTGTGGAACGGGACTGATCCTATTTCAAGTGGCTCCCCACTGCGATCGCTATTGGGGAACCGATATTTCTGTGGTGGGACTCGATTTGATTCGGCATCACTTAGGGGAATCGAAGTTAGATTTAGCCGAGCAGGTTAACTTATTGCAACGCCCTGCGGACGATTTTGAAGGCTTAGAAGCCGAAGCCTTTGACACAATTATTCTTAATTCCGTCGTCCAGTATTTTCCCCATATTGACTATCTTGTTAAAGTTCTCGAAAAGGCGATCGCGGCGATCGCACCTGGGGGTCGTATTTTTCTCGGAGATGTCCGCAACCTAAAACTCTTAGCAGCCTTCCATGCTTCAGTGGAACTGACCAAAGCTGACCCAGATATCTCCGTCGATCAATGGCAAAAACGAGTAGAGCGACAGATTGCTCAGGAACAGGAACTGCTCATTGATCCCGCCTTCTTTACAGCACTGCAACAGCGTTTTCCCCAAATTACCCAGGTGGACATTCAATTACCCCGCAGTCAGTACGAGAATGAGTTAACCCAATTCCGCTATAACGTCGTTCTTCAGATCAACACCAAAGCAGAAGTCGAGCAATCAGAAACATGGTTAGCCCAAGAAGCTTTCACCATCCCTGAATTGTCCCATTTACTAGAGAAAACTCAACCCCCAGTCGTTGGCATTAAAGGGCTGACTAATCTTAAATTGGTGGCTCCTTTAACCATCCTAGAATTTTTCAAACATCCCCAGGACGTTCAAACCGTCGAAACTTTGCAGTCAAGTTTGCAAAAGCTTGTCCTTCCTAACCCAGAAACCGAGCTTGACCAACTGGCCGAAACCTTTGGCTACTCTCTGCTCCTGACCTATGCTGATAGTCAAACGTTAAACCACTACGACGCGATTTTTGTGAAGGAGCAAAGACGAAAGCCTCATCGGGCAAAGCTTACTAACTTATCAAAGACTCACCAAGACTGGCAACAATACGCCAACCATCCGCTCCAACCTCAATTAAACCGTCAACTCATCCCCCAACTTCGTAGTTACCTGGAAACTCGCCTACCAGAGTACATGATACCCAATGCCTTTGTGCTGTTAGCAGAAATTCCCCTAACGCCTAATGGCAAACTGGATCGTCGAGCCTTACCGTCTCCTGAACAAATTCGCCTGGAACTAACCGATACTTTTGTTGCTCCCTGTACTCCAATTGAAGAAATGTTGGCTTTAATTTGGGCTGAAATTTTGGGGTTAGAACAGATCGGCATTCACGATAACTTCTTTGAATTAGGCGGTGATTCCATTCGAGGCATTCAGGTCATTGCTAAGGCTCGAACAATGGGTTTTGAGTTTTCTTTACCTGAATTATTACAACATCAAACGATTCAGGAATTAGCCCATTTAGTCAGTCGTGAATTAAATCCCGTAACGTCCCAAAAAACAGAAGTTTTTAGTCTAATTTCTGCGGCCCAACGTCTCAGTTTACCTCCAGATATTGAAGATGCTTACCCCCTAACTGCCTTACAATTAGGCATGATCTTCCACAGTGAATATCAAGGAAATGTGCCTGTTTACCACGACGTTTTTACCTACCATATTCGCACTGTTTTTAATTATACAGTTTTACACCAGACTATCCAAGAAATTGCTGCTCGTCATGGCATTTTACGAACAAGTTTTGCCCTCACAGACTATGCCGAACCTCTCCAGTTAGTCCACCATCAAGTAGAGATTCCCTTAGCCTTAGCGGATCTGAGTTCCCTCACTAGCCTAGAACAAGAAGCCGCCCTAGATGACTGGATTGAAAGGGAAAAAAGCCATCCCTTTGATTGGCAAGTTCCGCCTTTACTACGTTTTCATATCCATCTTCGCAGTACAGAAACCTTTAATTTAACGTTGAGTTTTCACCACTCTATTTTAGATGGTTGGAGTGTGGCTTCCTTACTGACAGAATTGTTGCAACAATATTTGTATCGGTTGGGTCAAAATATTTTACCGCTTGCGGCTCCGCCAACGATTAATTTTCGGGATTTTGTGGCTCTAGAGCAAACCATTTTAAAATCCCAACCCTGTCAAGAATATTGGCAAAAGCAATTAGAAGACCTGACTATTACTCCCTTACCTGAATGGCCAGAGGTTAGTCAAAAAAACAAAAATTGGGATTGGTTAGTGCCGATTCCAACGGAGGTTTCCCAGAGCTTAAAACGGTTAGGAAAAAAAGCGGGGGTTCCTCTCAAAAGTGTTTTATTAGCGGCTCATTTGCGGGTCTTAAGCTTACTCAATAATCAAACAGATGTACTGACAGGTTTAGTGTCTAATGGCCGATTGGAAGAAACTGATGGGGAAAGGGTTTTAGGGCTTTTTCTCAATACTTTGCCTCTGCGGTTACAGCTAACGGGTGGAACCTGGTTAGACTTAGTACGACAAGTTTTTGCAACGGAACGGGATAGTCTGGCCTGGCGACGTTATCCCTTAGCGGAGTTACAAAAAAGATTGGGTGGTCAACCGTTATTTGATACGGCTTTTAATTTTGTTCATTTTCACATTTACCAAGCCATTATCGGGGTGCAGGACTTGGAAGTGTTAGGGGGTAAGTTTTTTAATCAAACCAATTTCACTCTGCTGACGAATTTTAGTCTGCATCCGCTATCGGGGGAGGTGGAGTTAACGCTCAAGTATGACGGCGATCGCCTGGGACAAGCACAAATGGAGCGAATGGCGGGGTACTACCAAAAAGTGCTAACCGCGATCGCCCAAAACCCTTCCCAATCCTTTCAAGACCTTTGTTTATTGTCCGACGAAGAACAAGCACAAATTTTGTGGGACTGGAATCGTACTCAAACCGACTTACCGCCCCAACAATGCGTTCATCAATTATTTGAAATCCAAGTTGAACGCAGTCCCGATGCTGTCGCTATTGTTTGGAATCAGGAACGCTTAACCTATCGCCAGTTAAATGAACAGGCCAATCAAGTCGCCCACTATCTGCAAAACCTGGGAGTGGAATCGGAAAGTTTAGTGGGAATTTGTCTGGAGCGGTCTTTATCTCTGGTGGTGGGACTTCTAGGCATTTTAAAAGCAGGAGGAGCCTATGTTCCCCTCGATCCCCACTATCCGACGGAACGACTAGAACTGATTTTGACAGACTCCCAAGTTCCTGTGTTGCTGACCCAACAGACTTTACTGAGCCACCTATCCCACTACTCAGGCGATCGGGTGGTGTTGGACAGAGACGCGGCGATTATTGCCCAACAGCCTAAAACCAATCCTAAGAGTCAAGTCAGTTCCTCTAACTCGGTATATGTAATTTATACTTCTGGTTCAACTGGTAAACCCAAGGGGGTCGTCATTGAACATCGCAGTACCGTCACCCTACTAGATTGGGCGCGAACCGTGTTTAGCTTTGACGAATTGGCAGGGGTTTTAGCCTCCACTTCGGTTTGTTTTGACCTCTCGGTATTTGAGTTATTTTTGCCCTTGACCGTCGGGGGTGCAGTGATTTTGGCCGACAATGCCCTTGCTTTACCCAACCTCGCGGCGGCGACCGAAGTGACCTTAATTAATACCGTACCCACAGCGATCGCCCAACTTTTAGCCCTAGAAGCGATTCCCCAGAGTGTGCGAACAGTCAATTTAGCAGGGGAACCCTTATCCAACTCACTTGTACAAAAACTTTATCAACTCCCCCAGATTGAACGGGTTTATAACCTCTACGGCCCCTCAGAAGACACTTCCTATTCCACCTTCAGTTGCATAGAAAAAGGCGCGACAACCCAACCCAGTATCGGTCGTCCTATTGCCCATAGCCAGGTCTATCTGCTGAACGCAACTCATCAGCCCGTTCCCCTGGGAACTATCGGTGAACTCTATATGGGAGGGGCGGGTCTAGCGCGGGGCTACCTCCATCGTCCCGAATTAACAGCCGAAAAATTCATTGCCAATCCGTTTCATTCTCCCCTTCAAAAGTACCAAGGTCTAAGTCCTTCGCCCAAGCTTTATAAAACAGGAGATTTGGCCCGTTACCGTCCCGATGGCAATTTAGAATTTCTCGGTCGCAGTGATTATCAAATCAAACTGCGCGGTTTCCGTATCGAGTTGGGAGAAATTGAGGTGGTTTTAGAAAATTGCCCTGGGGTAAAACAGGCGGTGGTATTGCGACGGGAAGATCTAGTGGGGGGGGCAAAATTAGTGGCTTACGTTGTCAGCGAAAACTCCACTCTCACGACCCAAGATTTACGCCGTTTCCTAGAACAGCAATTGCCTGATTATATGATTCCTGGGTTTTTTGTGCCTTTAGAAAGTTTTCCCTTAACCCCCAATGGCAAAGTTAATCGCCCTGCCTTACCCCGACCTGAAATGGAGTTAATTCCTGATGGGGATTTTGCGGCTCCCCAAACGGCCCAGGAGCAGATTTTGGCGACCATTTGGCAGAACGTTCTAGGCATTCAGCAAGTGGGTCGCGGCGATCGCTTTTTTGAATTGGGAGGGGATTCGATTCTCAGTCTGCAAGTCGTGGCCCAAGCCCGTCAAGCTGGCCTCAAAATCACACCGCGACAGATTTTTCGATATCCCAGCCTGGCGGAACTAGCAGCCTGTTGTGACATAGATTCTATCGGGGATACACCTAACTTCTCTAGGACTTTAACCCACCAGGGTTTAGTCACGGGTGAAGTACCTTTAACACCGATTCAAAAGTGGTTTTTTGAGCAAAATCGATCTGATTCTCACCACTTTAATCAATCGGTTTTGTTAAACGTTCCTGCCCAGACTCAACCCACTTTACTCTCCCAAGCCCTCAGTCACCTACTCCAACACCATGACGCGCTTCGGTTACGGTTTAACTTAAAGCAAGGACAATGGCAACAAGATCACGGAGAAATTACCGAGACCGTTCCCTTGGCAGTGATTGATCTCTCAAGCATTGCTCCTGACCAACAGTTCCAACGCCTAGAGGAGATCGCGACGGAGCAGCAGGCCAGTTTCAATCTGGCAGAGGGAAAGCTAATGAGGGTTGTTCTCTTTCAATTAGGCGGCCAGCAGGGAAATCGCTTACTGATCATTCATCATCATCTCGTCGTAGATGGGGTTTCCTGGAGAGTTTTACTGGAAGACTTATGGACGGCTTACCAACAATTAGAAAATCAAAAAACAGTTCAACTACCACCCAAAACCCTAGCCTTCCGCGATTGGGCTCTCCTATTAACGACCTCTGCCCAGGAGCAGACTTTGCAAAAGGAATTGTCCTATTGGCTAAACCAGCCCTGGTCAACCGTAATGCCGTTACCTCTCATTCATCCGCCAGAAAAACGCTCCCATCCCGTCGCCGAGGTGGCAGAGATCACGGTAACACTCAATGTAGAAAAAACCCGCGCCCTTTTACAACAAGTCCCCTCGGTCTTTAATACCCAAATTAACGATGTATTGTTAACGGCTCTGGCGCAAACTTTGACAGCCTGGACGGGCAATTCTACCATCCTGCTGGATTTAGAAGGTCATGGACGGGAAGAGGGATTGGCAGAAGTGGATGTTTCTCGCACGGTGGGTTGGTTTACCAGTCTTTTTCCCGTGATTCTCCAACTGCCTGACAGCAATCACCCTGGAGAAAGCCTTAAATCCATCAAAGAACAGTTAAGAATGATTCCTAATCACGGTATTGGCTATGGCATTTTGCGTTATCTCAGCCCCGATGCCAATGTTCGCACTCAGATGGCGGCATTGCCAAAACGCGATATTATTTTCAACTATCTCGGACAGTTTGATGGGGGACAATCCCAGGCAACCCCTTGGCAATTAGCCCCCGAATCCAAAGGAGCCAATCATGGTTCAGCCGACGCTCCCAGTCATTGGTTGGAAATTAATGCCAGGGTGATAGGGGGTCAATTAGAGATAATCTGGAGTTATGCTCGTCACATCCATGACAAAGCAACAGTGGTCGGATTAGCTGAGAATTATCTGTCGGCCTTGTTAAAGTTGATTGATTATTGTTTATCGCCTGTAGTGGGCGGTTTTACCCCTTCTGATTTTCCCGTTGCCAACTTAAATCAACAGGAATTAGACGAAATTTTAGCAGAACTTGATTAGATGGTAGCCGAACAATCTAAAGCGAGTCATAAAAATGTCGCCGCTATTTACCCCCTTTCTCCCATGCAGGAGGGGATGCTCTTTCATAGTCTCTATGCCCCCGACTCAGGCACTTACTGTAGCCAAACCCTAATCACCCTTAACGGAGAACTTAACCTTGGGGCTTTTAAACAGGCCTGGGAAAAGGTAGTAGAACGACACGCCGTACTCAGAACTCTCTTTCTTTGGGAGAAACGTCAAAAAACGCTACAGATTGTTCGTAAACAGGTAGATTTACCCTGGAATTATTCTGATTGGCAACCTCTATCGCCCAGGGAACAACAGCAGCAACTAGACGCATTGCTCAAAGATGAACGTCAAAGGGGGTTTGCTCTCAACCAAGCTCCTTTGATGCGTTGCCATTTAATACAGCTATCGCAACAAAGCTATCATTTTCTCTGGAATCGTCATCATATTTTGTTGGATGGTTGGAGCGGAGCCATTATTTATGGGGAAGTTTTACAAATTTATCAAGCTCTCTGCCAGGAGCAAAACCCCTATCTTTCCCCTGCTCGTCCCTACGAAGACTATATTGTTTGGCTACAACAACAAGACCAGTCCCTTGCAGAAAACTTTTGGCGGCGATCGCTGAAGAATTTTACTACACCGACAAACTTAGGCATTACTCGTTCTATTTTAGTAGAACCTCAAAGTAAGCCCGTCTATCAATCCGCAGATTTATCCCTATCCCCTGGGTTAACCGAGAAACTTCAAACCCTGGCACAGCAACAAAATCTAACCCTTTCCACCCTAATACAAGCCGCCTGGGCCATCCTTCTCAGTCGCTATAGTGGTGAATCTGAAGTCCTCTTTGGCATTACCGTTTCGGGTCGTCCTGCCAGCTTGTCGGGCATTGAAAAAATGGTGGGGTTATTTATTAATACCCTACCCCTGCGGGTTACTGTTACAGAATCAGAGACTATTTTGCCTTGGTTAGAAGAATTACAGCAAAAACAGGCAGAAATTCAGGACTACGCCTATAGTTCCCTGGCAGAAATCCAAAGGCTGAGTGATGTTCTCCCAGGGCTACCTTTGTTTGAAAGTTTAGTTATCTTTGAAAATTATCCCAGGGAGGAGCGGCTGACCGACTCCCCGCAACAGCTATCGGTGAGCGGGGTCATAGATTTTGAAGAAACGAATTATCCCCTAACCGTCGCGGTTATTCCCAAACAAGCCTTACAATTCCAATTTAGTTACGATGTCAGCCATTTTACCCATGAAAGTATAATCCGCCTAACTGGTCATTTAGAAACCCTATTAACCGCGATCGCCCAGAATCCTCAGCAATCTTTAGGACAACTTCCCCTATTAACAGCAGCCGAACGCCATCAATTATTAGTTGAATGGAATGATACGGCGGTTGATTATCCCCAACATCAGTGTTTGCATCACCTAGTTGAAGAACAAGTTCTTAAAACTCCAGAGGCGATCGCTGTCATTTTTGAAGGGCAAGAATTAACGTACCAAGCATTAAACGAACGAGCTAATCAATTAGCCCATTATTTGCAAGAAAAAGGGGTTAAACCTGAAGTCTTAGTCGGAATTTATTTTGAGCGTTCCCTTGAGGCAATTATTGGGATTCTCGCCATCTTAAAAGCTGGGGGAGCCTATGTTCCTTTAGACCCTACTTATCCCCGCGATCGCCTTGATTATATGCTGACAGATTCAGCAGTTTCGATTTTGCTGACCCAGCAATCTTTAGTTACCAATTTGAGGGAAGATTTAGACACCTTGAAGATAGAATCATTCTGTTTAGATAGCGATTGGTTGATCTTAGAAAATTACAGCAGAGAAAATCCAAGCAGTTCTGTCCAATCAGAAAATTTAGCCTATCTGATCTATACATCAGGTTCCACTGGCAAACCCAAAGGGGTGATGAATCTTCATCAGGGTATTTGCAATAATATCCTACGCACTAAAGACAGCTATCCTACGACAAACCGCGATCGGCTTTTACAAATTTCTTCTCTAGCTTTTGACGCTTCAGTGTTGGATATATTCTGGTCATTAAGCAGTGGCATGGCTCTGATCATTCCTAAACCAGAAGGGACTAAAGACCTCGCTTACTTAATCCAGTTAATGATAGAAAAAAAAGTCAGTCAAGTCTTTTTTGTTCCTTCTCTGCTGCGACTTTTACTACAACAACCCAATCTAGAAAATTGCCGTTATCTCAAGCGAGTTTTTTGTGGAGGTGAAGCTCTTTCCTCTGAATTAATGCAGCAGTTTTTTCAGCATTTTAACTGTGAACTACATAACCTTTATGGGCCCACAGAAACCTCCGTTGATGCGACCTGCTGGCAATGTCCACCGCGAACCGATGATCCCGCTATTGCGATTGGTCGTCCCATTGCTAATACCCAAATATACATTCTTGATCGTCATTTACAACCTGTTCCTGTTGGCATTGTGGGCGAATTACATATTGGCGGCATACCGTTAGCGAGGGGTTATCTTAATCAGCTTGAGTTAACGGCTGAAAAATTTATTCCTAATCCTTTTGGTCAAGGTAAATTGTATAAAACAGGTGACTTAGTCCGCTATCTTGCCGATGGCAATATTGAGTATCTGGGACGGATTGATAATCAAGTTAAGCTACGAGGATTACGCATTGAATTAGGAGAAATTCAGACAATTCTAGACAGCCATCCCCAAATTAATCAAAGTGTGGTAATTATACAAACAGATAGCGAAGACAATCAGCGTTTAGTGGCTTATGTTGATAGTCAAAATCAAGCATTAACACCTAAAGAATTGCGACAGTTTCTCCAGCCAAAATTACCCGCCTATATGATTCCGTCGGCTTTCGTAATTTTGCCAGAGTTTCCTTTAAATGCCAATGGCAAAGTTGATCTGAAAAAATTACCCCAGCCCAATGAAACAGCTTTGGTAGAATCTGTCTATGTTGCTCCTCGTAATCCAACTGAAACAATTTTAGTCAATATCTGGCAAGAAGTTTTATCCTTAGCCAAAATAGGCATTAATGATAACTTTTTTGAATTGGGGGGTCACAGTCTGAAAGCCATTACCTTAGTGAGTAAAATTCAGGAAAAAATGGGCATTGCCTTTGCTATTAAACAAGTCTTTTCCCACCCCACGATCGCAGAACAAGCCGGTTTATTAACGGAAACAAAAAACGAGGAAAATTTGGCAATATTGCCCATTCCTCACATTCCTGACCAGGTAAAAGTTGCCACATCCCACGCCCAAAAACGGTTCTTTGTTTTACAACAAATGGACTTAAATAATGTAGCCTATCATATTACCTCTATCCTAAAATTAACAGGAGAATTTGCCCCAGATAAGTTTAAACAAGCGATGCAATTATTGATAGATCGCCATGAATCCCTACGAACCGCTTTTGTCTTGACTGATGGGGAACCTCAGCAAAAAGTTTTGCTCCATCGTCCTTTTTCTTTGGTATTTGAAGATTGGACAGAGGAATTTAATGCCGAAAGTCGTATCTTAGAGATTCTTCAAGAGCAAAGAAAACCCTTTGACTTAGAAAAAGACCCTTTATTACGATCTTCTCTTTATCAATTATCACCTCAGAGCTATATTTTATTTCTGGAAATTCATCATATTATTTGTGATGGCTGGTCAATGAATTTATTGGCTAAGGAATGTTTAGGATATTACCAAGCTCTTAGACAGGAATTAGAGCCAACCGTAGAGCCATTACCCATTCAATATAGGGACTATGCGGCTTGGCAAAATAACCAGTTAAAACAAAAAGATCAAAACAAAAATTTAGATTATTGGCGACAAAAATTAGATAACGGACAAATTCCCCGCGTTCATTTACCGACGGATTTTTTGCGATCGCCCCTTAAAAGTTATAACGGTTCCCATCTGAGTTGGATATTGCCAACAGAGATTAATCTGCAACTACGCAAAGTTTGTCAAGACAGTAAAAGCACTTTGTTTATGGCTCTAGTTGCCGCCGTCAAAGTCCTGCTTTATCGCTATAGTGGTCAGCAAGATATTAGTATTGGTACAGAAATTGCTACTCGCAATCATCCTCAGTTACAAGAATTAATTGGCTTATTTTTGAATACTTTAATCCTCCGCGATCGCCTTGATCCAGACCAAAGTTATCAGGATTGTCTGAGTAAGATACGTCAAACTGTCAGCGAGGCTCTAGCCCACAGTGACTATCCCTTTGATCGGTTATTAGAAGACCTGAATATCTCGCGTGAAATCAACCGAACTCCCCTCTTTGATGTTCTAGTTTTATTACAAAACTTTGATCAAACTCCAACCATAGAAACTCTCAATATTCAATCTTTAGATTCCCTCACTCCCACCAGCAAATTTGATTTATCCTTTGTTTTTAGTGAAAATCAAGAAAATATCAGATTAGATTTAATTTATAATACCGACCTTTTCCAAAAAGAACGAATGGAAAAATGTCTGCTTCATTTTGATAAATTGTTGACAGCAATGTTAGCCAATCCAGAGCAACCCATCGGCAAAATTTCTCTTCTTTCGGATTCAGAAACCGCTTTGATAGAAGACTTTATTCGTCCTATCCCTCGCCTTGAAATTCGTACTGTTCTTGATGATTTTGCCGATCAAGTCCGAATCCAGAGTCATCTCCCTGCTCTTGTTTATACAGAAGACGGATTAACTAAACAATTAAGCTATCAAGAATTGGATCAATTAACAGATATTTGGGCAAATAACTTAAACAATTTAGGCATTGAGAAAGAGAGCATTTGTGGCGTTAGTTTAGAAGGAGATTACCGTCAGGTAATAGCAATGTTGGCGGTATTTAAAGCGAGAGGAATTTATTTACCCCTGCGTTTAGATGAACCAGAAGAACGTTGGCAACGCATGATTGTTAAAACCTCCCCCGCTATAATCTTGATAGCCGCAGAAAATTTAGAGATGATTAAACCTCGATTATTAGTATTAGCAAAACCGCCTAATTTATTGGTTGTTAATCATCAAGAAATTCAGCAATATTACGAATGGAATGGCACAAATTATCAAGAGTTTTCTATCGTAGAAAATAATAATAGAAAAGATTTATTAATGCCTGATGCTGATGATGCTAACTATATTATATTTACTTCCGGTTCAACGGGTGAACCTAAAGCCATCTTAGGAAGTCATGGTAGCTTACGTCACTTCATAAATTGGGAAAAAATTGAATTTGGAATTAATCATAACTGGCGTTGTTTGCAGATAGCTCAAATTAACTTTGATCCTTATCTGAGGGAAACTTTGGTTACTTTATGTTCAGGAGGAACTCTTTATATTCCTGATAGTATAGACCGCGAAGATTTGGAGCGTTTGCTACTACGTTTAGGAGAATGGCAGATTAACTTACTGCATACCGTACCATCGGTAATGCGTCTATTTTTAAATATTGGTCGTAATTTACCTAATGCCAATCAATTACTCAAAAATTTACAGGTATTAGTGTTAGGAGGAGAACCATTATTTGTCAAAGAATTGTGTGAATGGCATGAAGTTTTTGGCAATCAGACAGAATTTGTTAATATTTATGGAGCCAGTGAAACAACTTTTATTAAACATTTTCATCGAATACCAAAACCTAATAATATTTCCTATGCGCGAGTACCTGGGGGAAAAACATTGCCCGATGCTGCATTCGCAGTTATTGACGAAAATCGTCCATGTGCCATAGGAGAAGTTGGAGAAATTTTTGTTAAATCGCCTTATTTAACCAAAGGTTATTATCAAGATGAAATCTTAACAAATTCAGTTTTTGTTCCCAATCCTTTGAATAATGGGAATGATTTAGTTTATCGTACCGGAGACTTGGGACGATTGCTCCCCGACCTAACTTTAGAGGTAATAGGACGACGTAGTGATAACCAAATAAAATTGAATGGGGTAAGGATTGAGTTAGGAGAAATTGAAGATGCCGTTGCCGCCATTGATGGTGTCCAAAAAGCACTGGTAATCGCGGATAAAAAAGAAGAATTAGTAACAGTAATTGCCTATTATCAAGGCAATAATACTGTAAATCGTGAACAAATCAGCCAAAAACTAAAACAAGTGTTACCGACTTATATGCAGCCAACTTTTTTAATTCAATTAGAATCTTTTCCGTTGTTACCTAATGGCAAAATTCATCGCCTAGCCTTACCAAAACCCGAAGGAAATATTACCCAATCAATTAGTCAACCAACTGGGTTTAATCAACAAGAGGCTTTATTAGCCTTGGTTTGGGGTGAATTATTAGAAATAGAAGTAAGTGACAATAATCAGTCATTTTTTGAACTCGGAGGCAATAGTTTAAAAGCCATGCGATTAGTGTCCCAAATCCGTAATCAGTTTGGGGTTTCACTACGATTACGCGAAATTTTCACTCATAATATATTAAAAGAACAAGCAATTTTAATTCAATCACGACAAACAAAATGAATGAGCAACTTACAACAATCTAACTCGATTGCCCCCCTAGCAAAGCAACAATATTATGACGTATCCCACGGCCAGCGACGGCTGTGGATTTTGCACCATATCAATGAATATTCCAGTGCCTATAATATTAGACTAGCTATCAGAATACAGGGCAACTTAAATGTTACGATATTGACAAAATCTTTTCAAGAAATTGTTAATCGCCACGAAATTTTGCGGACTACTTTTGCCAGTATAGCTGGAAATATTCAGCAAATTGTCCATGAAAATATTGCTAAGGAACAATTAGTCATTTTTAGGGATTTAAGAGGACAAAAAGATGCTGAAATCCTAGCTGATACTTTGATTCAGGAATCAGCTAATTCACGGTTTGATTTAGATAAATTACCGCTAATGCGAGTTTTATTAGTCCAGATTAAATCGGAGGAATTTCTGTTTGGTTTAACAATACATCATATTATTGGTGATGCGACATCACTTGATATTATATTTAAAGAGTTCGTGACTTTATACTTTGCTGATATTCAACAAAAAAATGCCTTATTACCTCCGCTAGAATTACAGTATAAAGATTACACCGCATGGCAAAATCAGTGGTTAGAAAGTGAAGAAGTTAGAGAACAACATAATTATTGGTGCGATGTTTTTGCGGAACATCCCCCCATCCTGAACTTACCCACCGACTTCCCTAGACCTCAATTAAAATCTTCTCAAGCAGCTTCATATACTTATAATTTTAGTCAGAGTTTGAGTGAACAATTACGCAGTTTTGCAGCTAAAAATCAGACAACTCTATTTATTACCTTGCTAACCTTATTTAAAATATTACTCTACCGTTACACAGGACAGCGTGATTTAGTTATTGGTATCCCTATTTCTGGAAGAAATCATCCAGATTTAGAAAACCAAATAGGATTTTATGTTAATACCTTAGCTTTAAGAACTTTACTCCCAGAATCGGGAACTTTTAAACAAGTATTGACGGAAGTAACTAATACCTGCATTGATGCTTATGAATATAGTGATTATCCTTTTGATAAATTAGTATCCGCTCTCAATTTAGAACGGGATTTATTACGAAATCCGTTGTTTGATGTCATGTTTTCACTGCTGAGTAAAGAAAGCAAAACAGTGATGGAAATTCCTGAAATTGAACATCAAGAATATCCCCTAAAACCACGAACTGCCCAATTTGATTTGACTTGGAGTTTCTTTGAAGATGGCAATAATCTCAGATTAGCCATAGAATACGAACCCGATTTATTTCGACCTGAAACAATCGCTAGAATGGGCGGTCACTTTTTACAAATCATTCAAACAGTAATTGAAAATCCTAATATTCAATTATCACAAATTAATTTACTAACTCCTGAAGAACGTGATCAATTACTAATAGATTGGAACAATACTCAGGCTGAATATCCTCAAGATAAATGTTTGCATCAACTATTTGAAGAACAAGTAAAACTTAACCCCAACGCCATAGCAGTAATCTTTGAAGATCAAAAATTGACCTACCAACAGTTAAATAAGCAGGCGAACCAATTAGCCCATTATCTACAAGAAAAAGGGGTAAATAAAGAAGTATTGGTGGGAATTTTTATTGAACGTTCTCTGGAAATGATCATCGGAATATTGGGAATTTTAAAAGCTGGGGGAGCTTATATACCTTTGGATCCTAATTATCCAGCAGAACGTTTAACTTATATGATATCTGATTCGCGCTGTTCCATCTTATTAACCCAGCAGTCTTTAGTACAATTTTTACCACCAAATCAAGCCGAGTTACTATGTTTAGATAGGGATTGGCAAAGCATAGCAAACTATAGCCAAGAAAATCCAATCAATGCAGTAACCTCGGACAATTTAGCTTATGTTATTTATACTTCTGGTTCGACCGGAAAACCCAAGGGCGTGATGAATCTTCATCGAGGTATTTGTAATAATTTATGGCGACTGATTGATGCTTACCCACTCACACTAGAAGATCGCATCCTACAATTAACTCCTTTTAGTTTTGATCCTTCAGTCTGGGAAATATTTTGGTCTTTAATATCTGGTACTACCCTAGTAGTGGCTAAACCTGAAGGTCATAAAGATATAGCTTACTTAATTAATTTGATTGCCAGCGAACAAGTTACCAACATCGGTTTTGTCCCCTCAATGTTGCGAGTTTTTTTACAACAACCAAACTTAGAAAGTTGTCGTTGTTTAAAGCGAATATTTTGTGGTGGAGAAGCCCTATCTTATGAACTAAATCAACTATTTTTTGAAAGATTAAACTGTGAATTACATAATCTTTATGGGCCAACAGAAACAGCAGTTGATGCTACTTACTTTCAGTGTAAACCTCAGTCTAATTATCAAATAATTCCCATTGGTCGCCCCATTGCCAATACCCAAATTTATATCCTCGATCAATATTTACAACCAGTTCCTATTGGCGTTGCTGGAGAACTACATATTGGGGGTGTGCCTTTAGCTAGAGGTTATCTCAATCAACCCGAATTAACTGCCAAAAATTTCATTTCTAACCCTTTTGGTAATGGTAAATTGTATAAAACTGGAGATTTAGCTCGTTATCTACCCGATGGGAATATTGAATATCTTGGTCGGATTGATAATCAAGTCAAGCTTAGAGGTTTACGGATTGAATTAGGAGAAATTGAATCTCTTTTAGCTACTCATCCCCAAGTAGAGCAAACAGTTGTTATTCTACCAAAAGATATTACTGAAAACCAAAGTTTAGTCGCTTATATAGTCGGAAAAAACCTATCAGTAAATCCTAGGGAACTGCGGAGTTTTTTACAGGCTAAATTGCCAGTTTATATGATCCCTTCCGCTTTTGTAATTTTATCGGAATTTCCCTTAAATCCCAGTGGTAAAATAGATATTAAAAAATTACCAAAACCCGATCAAAGATCAATAGTTGAATCCCCGTATTTAGCCCCAGGTAATCAAACCGAAGTCATATTAGTAAATATTTGGCAACAACTTCTACGGATATCTAAGATAGGAGTAAATGATAACTTCTTTGATTTGGGTGGTCATTCCTTACAAGCGATGAATCTCATGGCACTCATTTATCAAGAGACAGAGATAGAAATTCCTTTATCAATCATTTATGAAAAACCAACGGTGAAGGAATTGAGCGAATATATTATCTATGCCAAAGAAATGAATATTCAACCAAAAGAACGTCCTTATGTTGTGTTTAATAAACAGCAAAAAAAGGCAGTATTTTTATTTCCTCCTGCCCTTGGTTTTGCCACAGCTTATACAAATTTGGCTGATTATTTAACGGATTATACTATCTATACTTTTAGATATATCGCCGATGAATTAATGTTAGAACAATATGCAGAATTAATCGATCATTTATCTCCTGATCAAGACCTAAAATTAATGGGGCATTCCGCCGGAGGTTTTTTAGCAATGTTAATTGCCAAAAAGTTAGAAAGCCGTGACCGAGTAGTTTCTGATATTATTTTACTAGATACTTACCGAGGCGGTAGTGAGACAAAAAAAGCTGATATGTCAGAAATAAAAGCCGGGGTTGATGGTTTCTTATTAAATCCCAAACGTCAGGAATTAAGACGTTACTTTTTAGAAAATCAAAAATTACGCGATCGCACTTATAATCAAGTTTGGGAATACTTTAATTTTCTCTGGAATTCCGACCTAAAAAATCTGCAAATTAATGGGACTATTCATCTGATTCGGGCTGAGGGTAACTATGATGTTGAAGATGATTGGATACAAGCGACAAAAGGGCAACGAATTAATTATTACGCCTCTGGTGTTCATCGTGAGATGATCGATCCTCCCTATCTGCAAAAAAATGCCACTATTATTAATAGTATTCTTAATATGGGTTTGGAGGGACTAAAAAATTAATTACAAGACAAATTTCTGGTATCTGAACTTTATACTAATATAGCCAAACGAGATCCCGATCTTCATGATCCCAATATTCCCCAATGGCTAAATTTTGGCTATTGGAAAGAAGAAACTACTTATAATGGTGCTTGCACCGCTTTAGCTCGTAAATTAGGAGAAATAGCAGAACTTCAAGCTGGAGATCAAGTTTTAGACGTCGGATTTGGTTTTGCTGAACAAGATTTACTTTGGGTGCGGGAAAATCAGGTTGATTCAATTATTGGACTAAATACAACGGAGCTACAAGTAGAAATTGCTCAAGAAAGAGTTGCTAAAATGGGATTAGCTGATAGAATAAATCTTCAGGTAGGCTCGGCTACAAAAATCCCTTTTTCTGATAACTCTTTTGATAAAGTTACGGCCTTAGAATGTGCTTTTCATTTTGATACTCGTGAGGATTTTTTTGCCGAAGCATTTCGAGTTTTGCGCCCTGGTGGAAAGCTGGCTTTAGCAGATTGTTTGCCTAGAGAGGGACGAGAAATTAACTTTTGGCTAAAGGTTAATAGTAATAAAATGTGCATTCCTTTTGTTAATCAATATGATCGGCATACTTATGTAGAAAAAATGAAAAAACATGGATTTGTTAATATCCAAGCTATCCCGATTAGCGAATATGTTTGGCCAGCAATGGTTCATTATTTTGCCCAAGTTAGTCAGGGAATTAGCAAACATGATTTAGTTATTGATCTGCAAAAAGATAACCCAGGAATTGAAGTTTGGTCGAGAAATAGGGGGTGGTTTATGGCATTTGACGATTATCTTTTATTCTCTGGAGAAAAACCCCATTAA
>Microcystin_6
ATGGAGCCTAACGACCTAAAGAACTTATCAGATCACGAGAAATCAATCCAAACTAGAGTTTTTAAAGCACTCAATGAAGCCAAAGAAAGATTAAAAGCTGTTGAAGCTAAACAAAGTGAACCCATAGCAATTGTCGGTTTAGGATGTCGTTTTGGCAATAATATTGCCACGGTTGATGGCTTTTGGTCTTTTCTGAAAGCGGGTGGAAATACCCTCAGAGAACTCCCTAATGATCGATGGAATCGGGATGATTTTTATGATCCAGATCGGAGTAAACCGGGCAAAATCTATGTCTCCCAAGGCGGTTTTCTCGATGATGTTTCCAAGTTTGACCCGCATTTTTTCGGTATTGCCCCGAAAGAAGCCCTACACATTGATCCTCAGCAACGGTTACTGTTAGAAGTTGCTTATGAAGCTTTAGAAAATGCAGGCATGGCAACACCAACGGCCAGAATCGGCAAGACAGGTGTTTTTATTGGTATTACTAACAATGATTATGCTCGCCTAATTGCACCGGAGGATGATTATAGTGCCATTGGAGCCTATCATATTTCTGGCAATCATACCAATGCCGCTGCGGGGCGTATTTCTTATCTTTTGAATCTCAATGGCCCCAGTTTAGCGGTAGATACGGCTTGTTCTTCTTCCTTAGTCGCCGTTCATCTGGCTTGTCGTTCTTTGCGTTCCCAAGAATGTAGACAAGCTTTAGTCGGAGGAGTTAACTTAATTCTAACTCCAGAAGTTCCGATTGCCCTATGTCGAAATCAGATGTTAGCCTCCGATGGAAAATGCAAAACCTTTGACGAAAGTGCCGATGGTTTTGGAATTGGTGAAGGGTGTGGAGTTATTGTCTTAAAAAGATTGAGTCAAGCCCTAGAAGATGGCGATCGGATTTGGGCTTTAATTCGAGGAACAGCAGTTAATAATGATGGCGCCAGTGGAGGCTTTACGGTTCCCAATGGTACGATCCAAACAGAGTTAATTGGTGAAGCTCTGACCGATGCCCGGTTAAATGCAGATGCGATTGATTATGTCGAAGCTCACGGCACAGGCACATCTTTAGGAGACCCGATTGAAATTAAAGCTATAGCTGATGCTTTATGCGTCAATCGCTCAAAATCTCAACCATTATTAGTCGGTTCTGTTAAAACAAATCTGGGTCATCTCGCTGCGGCGGCAGGGATTTCAGGTTTGATTAAAACTGTATTATCTATCTACTATTCAGAAATTCCAGCCCATCTTAATTTTAATAACCCTAATCCTCACATTAATTGGGATATTTTACCTATCAATATAGTTACAAAAAGTTGTCCTTGGATTGTCAACAATGGTAAAGATAAATCGGCGGTTGTGAGTTCTTTTGGAGCATCGGGAACCAATGCTAGTGTAATTTTAAGCGAACCTCCTCAAGACCAACCCCTAATCCCCAAAACATCCCCGATATTAATTACTTTGTCAGCTAAAGATCCAGAACGGTTGCGGATTTTTGCTTCCGAATTAATTGCTGATCTGGATCAAAAACCAGATCGGAATATCAATGATATTGCCTTTTCTTTAAATACCGGACGTTTTTCCCATAAACATCGACTATCTTTATTAGTTTCTAGTCTGGATAGTTTGCAGAAAGGGCTGGAAATTTTTCTGAGTAGTAATTTGGAAGAAAACCAGAAACAAGTAATTTATGGAGAGGCGCAAAGTAATCCTAAAATCGCTTTTCTCTGCAATGATCAAGAAGAAATAGTTCCGAGAATGGGAGAAGATTTATTTACAAATGAGCCTGTATTTCATGATGCTTTTATTAAATGCGATCGCCTATTTCAAAAGCACTTAAAATTTTCCCTAGAAGATTTATTATACAAAAATCAAGCCCTAGATTCTCAACATGATCCTTTATCTGTACAACCCATATTATTTGCTTTCCACTATGCACTTTGTGAACTCTGGAAATCTTGGGGAATTTGCCCTGCTGCGGTTTTAGGTTCGGGATTAGGTGAATATCTTGCCGCCCAACAAACGGGTGTTTTTTCCCTAGAAGATGCAGTTAAGTTGGTCGCAAGTCGTGCTCATTTTTTATCGCAAAAACTCGATCAAAGAGAATTAGCAGATTTTCAAAAAATCGCCGAAGAAGTTACTTATCACCAGCCCCAACTGACCTTAATTGCTAATGGTGAACTGGCTAATAAAGCTCTGACAACTTCTGCTTATTGGGGACAACAATTCACCGAACCAAAGCAGGTTGCTAAAGGAATTACTACCCTACATCAAATGGGGTATCAAATCTTCCTAGAAATTGGAACTTACCCAGATTTAATCAATATTGGTCGTCAAAATTTAGCTGAAAACTCGATACTTTGGTTGTCTAGTTTAGTCAAAGATTGTCATAGTAATCAGCAAATGCAAATTGTTTTGGGAGAACTGTATATCCGAGGAGTAAATATTGACTGGAAAGGATTTCATCATTCCCATGCAGGACGAAAAATTAGTTTACCCAATTCTCCTTTTATCCGCAAACGTTACTGGATAACTTCAGTTAATCATCAACCCAAAGCAATTAGTAAAGGTAATAATTATTCCTCCGGTCATCCCTTACTAGGTGATCGTTTTCCTTCGCCTTTATCTGATCTTCAATATCGAGGGAGTATTAGCCAGCGTCAACCCGCTTTTTTACAAGAACATCAAGTTTTCAATCAATCCATATTTCCCGGGTCTGCATTGATTGAAATGGCTTTGGCTGCTACACAAAATCAAACTATTATATTAGAAAATATACAATTCAAAAAAGCGTTAATTTTAACAAATAAAGAAGATATATTACAATTAATTGTCACTGATAAAAGTTGGCAAATTTATCATCAAGTTGAGCAAAATTGGGAAATCCTGGTGACAGGGGAAATTGATCAATCAAAATCAATTAATTCAACGGTTGATAACCTAGAAAAAATAAAAGTAAATTGTCCAGAAGAAGTTGAGATTAATTCCTTTTATCAAACTTACCAAAAAGCGGGAGTTAATTACGGTAGCAACTTTCAGCTAATTGAGCAACTTAGGAGGGGTAATAATACGGCTTTTGCTCAAATTAAATTAACAGATACTCTCCGCTTAGAAGCGAAAAAATATCATTTTCATCCCGCGATGTTGGACGCTTGCTTTCAGGTGATTGCCGCTATTTTATTCAAGCAAGAATCATCGGTAACTTATGTACCTGTTCGGATTGCTAAATTTCAATTTTTTCGCACCCCCGACGATATTGTGATTAGTGCTGCGCGACTCCAGCAAAATCATGATCATCCTCTTATGATTATCTCTGATATTGATATCTATTCCCCCCAAGGTGAACTGATTGCATCAATTATAGGCCTAGAACTAAAACCTGTACAATCTCAAGACATTATTCCTCAAGAAAATCAACCCCAAACCTACCTAGAAGAATGGATTCCTTTAGTACCATTATTAGCTAATGGGAGAGATACTTTAGTCACTCCTGATCTGATTAAAGCTCAAATTCAACCCGCGCAATTAGAACAGCAATTAGCAGACAAATTACCCCAATATGAACGCTTACTAGAAGCAATGGAAAGTTTAAGCGTTACCTATATTTGGGAAGCATTAAAACAACTGAATTGGCAACCCAAATTAGGTCAAACTTACCCCGAAGAACAGATTGCTATTCAAGGCGAAATAGTTGAGTTTTATCGTCCTTTATTATCTCGATGCTTAGAAATTTTAGCTGAGGAAAAAATTGTTACTTGGCAACAAAATGGCTGGTTATTGACAAAAGAATTAGAAACCCTTTCATCTCAATCACAAATTCAAGATCTCCGCCAACAATTTCCTGATTATTCAGCCGAAATTAATCTGATAGAACGTTGTGGTTTAGCTTTAGCTGAAGTCATGCGTCATCAAATTGAGCCATTAGAATTAATATTCCCTCAAGGAGATATAAATGCGATCGCCTCAATTTATTCTGAAGCTGCTGGAGCTAAATTAATGAATCAGTTAGTAGCAGTAACTATTAACTGTGCTATCGCTAATTTACCAAGCAATCATCAGCTAAGGATTCTGGAAATTGGCGGCGGAACAGGAGCCACTACTGCTGCAATTTTACCCCATTTATCTCCCGAACAAATTGAATATGTATTTACCGATATTTCCTCCAGCTTTTTAAATAGAGCCAAGGAAAATAACAACAATTATTCCTTCATTCAATATCAAACTTTAGATATAGAAAAAGATCCCTTTAATCAAGGTTTTCTCCCTAGAAATTTTGATATTATTATTGCTGCTAACGTTCTTCATGCCACAGCAGATATTCAAAAAACCCTGGAAAATGTACGATCTTTAATCGCTCCCAATGGATTACTGATACTATTAGAAAGTACCGGAGCCAGACGTTGGGTAGATTTAACGTTTGGCTTAACGGAAGGCTGGTGGTTATGTAGCCAAGACCCTCTCCGGCATGGTTATCCTTTAGTTAATACAGAAGCTTGGCAAAATTTACTCACTGAGCATCAATTTGCAGAGATTAATATTATTGAACCCAGCCAACCCCAAACCCGAAATCTATTAAAACAAAGTGTGATCATTGCTAAAAGTAGCGACAGATTGATCCCTTTCCATGCAAAACCTGACTGGAATCAAATCATCTTTGCTGATACCCAAGGAATTGCTAACAATTTAATTCCTCCATTACAACAGCGAGGCGTTGGTTGTTCAATGCTTTTCCCTGAAGATATTAATCCTGATTCTGCCGAAGATTACCTATCAGTATTACAAACCCTTTTAACACCAGAAACCCATCAAATATTGTACTTTTGGGGATTGGAAAAAATAGCAGGAGAAATTGATCAAGAAGTAGAGATTCATTGTCAACGGTTTCTGTTTTTATTACAAGCATTATTACAACAAAAAAATCCCCCAGATCTGATTCTTGTGACTCAAGGAGCCGTACCTGCAAAAGAAATCAAAACTCTAACTTCTCCCGCCCAATCTTCTCTATTAGGAATTGCTTTCAGCTTAGTATTAGAACATCCAGAACTCAATTTTAGAGCCATTGATTTAGACCCTAACGAACAAAACTTAGCAGAAAAGTTATTTCGAGAAATCTACAGCAATACCCCAGAAAATCGTATCGCTCTGCGGGGTGAACAACGTTTTTGTCCGCGTTTAGTACAGCGAAAACTCGCAGCAGGAAAGATCAATTTTAGTCCCGATGGCTATTATTTAATTTCAGGAGGAACCGGAGGTTTAGGGTTAGCTACGGCCCGATGGATGATAGAAAAAGGCGCCCGTCATTTAGTTTTGTGCAGTCGCAGTGGTGCAAAAGCTATTAACCCTGAAAATTTAGCAAGTTTGCAGTCTAATCTTGTCGATATTAAAATTAAAGACTGTGATGTGACAGATGCAGAAAAACTGCATATTTTACTAGAAGAATGCCGTTCAGAATATCCGGTGCGGGGCATTTTTCATATTGCGGGAACCCTAGATGATACAACATTACTGCGACTAACACCAGAGAGTTTTAATTATGTTTTAGCACCGAAAGTCAAAGGAACTTGGTTGCTACATAAACTCACCTTAAATGACCCTTTAGATTTCTTTGTTTGTTATACCTCTGCTGTGTCTTTAATTGGCTCGGCAGGACAAGCAAATGCTGCCGCTGCTAATGCTTTTGAAGATGCTTTTATCTATTATCGTCAGGCGAATAATTTACCAGGAACTGTGATCAACTGGGGGCCTTGGAGCGAAATTGGTGCGGCAGTAGATCGTAATGTTTTAGAGAGATTAGCCTCTAAAGGTTATGCAGCAATTAAACCTAATTTAGCTCTTAATACCCTAGAAAAAATCTTATTTAATCAGATTATTCGCGCGGGTGTAATTACTATTGACTGGCAACGTTTTCCTTATATTAACCAAAACTTTTATCAAAACTTCCGATCTCAAGCCAAACCCCAAACTTCTAATCCATCTTCCGATATTTTAAAACAATGGCAAACCCTACCTATAAAACAGCGTAGTAGTTGGTTAATTAATCATCTGAGTTTGTGTGTATCCAATATTTTAGGACACTCAAATGATGAAACTATTGCTCCCCAACAAGGATTTTTTGATTTAGGAATGGACTCTCTCACCTCCACAGAACTTCGCAATCTTTTGCAAACAGATTTTGATTGTTCTCTGCCATCAACTATTGCATTTCGTTTTCCCAATGTGGAAACTTTAGCCGATTATTTACTGCGGGAAGTCTTAGATATTTGTGAACCAATACTAACTCCTATTCCCGAAAAAATACCATCAAAAATCCATCAAAAACAAATTAAAGAATCTACCCCAGACAAACCACAAATAGAAGAAGATCCGATTGTAATTGTCGGTATGGCTTGCCAATTTCCTGGCGGTGCTAATAATTTAAAATCCTTTTGGGAACTTTTAGAACAGGGAAAAGATGCAGTCGGAGAAATTCCTGAAAATCGCTGGGATATGAAAATCTGGTATGATCCCGATCCCGATAAAGCAGGTAAAATATACTCTCCTTATGGTGCATTTTTAGAGCAAATTGATCAATTTGATGCTGAATTTTTCGGCATTATTCCCAGGGAAGCGATCGCCATCGATCCTCAGCAACGTTTACTATTAGAAACCGCTTGGCAAGCATTAGAAATGTCAGGACAAAATCCGCAAAAATTACGCAATAGTCAAACGGGCGTTTTTATTGGGTGCATGACTCAAGATTATGCCCAATTAAGTTATTCTCCAAAGGCAATTAATGCCTATACGGGTTCGGGAACTTCTGTTAGTGTAGTTTCCGGTCGGCTTTCTTATATCCTGGGTTTGCAAGGCCCATCAATGACAATTGATACCGCTTGTTCTTCCTCATTAGTGGCAGTAAATTTAGCTTACAATGCCTTGCGAAATGGTGAGTGTGATCTGGCTTTAGCCGGGGGGGTTAATGTTATTATTACCCCAGTTATTTCTTTAATTGAAAGTCGCGCCCAAATGCTGGCACCCGATGGACATTGTAAGACCTTTGATGAAAGTGCAAATGGAATGGTACGAGGCGAAGGTTGTGGAATAATTGTTCTAAAAAGATTGAGTCAAGCTATTAAGAATGGCGACCATATTTTAGCCAAAATTTATGGTACAGCAGTTAACCATGACGGCCCCAGTAGTGGATTAACAGTCCCGAATGGTGCAGCGCAAGAAAAATTATTATATCAAGCTCTGAAGACAGCAAATCTGCAACCAGAACAAATAGATTATATCGAAGCTCATGGTACCGGAACTGCCCTTGGAGATCCGATTGAATTAGAAAGTATGGCGGCAGTTTTTGGTAAACGTCCTCCGAATCAACCTTTAGTTATTGGTTCTGTCAAAACAAATTTAGGACACTTAGAAGGAGCAGCAGGAATTGCCGGATTAATTAAAACAGTTTTAGCTTTACAACACCATAAAATTCCTCCCCATCTTCACTTTAAAAAACCCAACCCTCGGTTTGATTGGAGTTCTAATATTTTTGAAGTTCCTGTAGGCGGAAAAACCTGGAATCCCAGTGAACGCCAAAGAATTGCCGGGGTAAGTTCCTTTGGCTTTAGTGGAACAAATGCTCATATTATTGTGGGAGAAATTGACTCTAGTTTACCTAAAAAATCTGAGCCTAACTTTTACCTATTACCGCTTTCGGCTCGTTCTGAAAAATCTCTCCAAGAGTTAACTAAAAATTATCAAAATGCTTTGAATGGGTCTGTCAATTTTGCTGATGTTTGTTTTACGGCTACTACAGGACGGGCTATTTTTCAGCATCGAATATGTATTTTAGCTGAATCAATGACAACAGCACAAGCAGCACTGGTTAGTTTCCAAAAAGGTGAGGATTCTCAACAATTAATTACACCAATTTTATCAGAAAACAAGCTAAAAATAGCTTTTCTATTTTCAGGACAAGGATCGCAATATTCAGGAATGGGAGAAACCCTTTATCACCGAGAACCTGTCTTTAAAAATACTTTAGATCTTTGTAATGAAATCCTAGAACCTATTTTAGAAAAATCCCTGTTAGATTTAATCTTTAAATTGCCCAATAGCCAGCTATTAGAACAGACTCAAATCACCCAGCCCGTGCTATTTTCTTTTGAATATGCACTGGCTAAATTATGGCAATCTTGGGGAATAGAACCTTCAGCACTTTTAGGACATAGTATTGGCGAATATGTAGCAGCTTGTTTAGCCGGAGTTTTCTCTTTAGAAGATGCTTTAAAATTAGTTACCCAACGGGGTCGGTTAATGGGAGAATTACCCCAGAATGGCAGTATGACAGCTATTTATGCTGATTATGAAACCGTAGTGGCGGCCCTTACTTCCTATCAAAATCAAGTTAATATTGGTTCGGCTAATGGCTCAATTACAGTGATTTCCGGGGTAAATGAAATTGTTGATCAACTAGAGAAAATCTTTATAGATCAAGGCTATAAAACTAAACGTTTAGCCGTATCTCATGCTTTCCATTCTCCTTTAATGGAACCAATTCTTGATGATTTTGCTAAGGTTTTAGAGAATATTTCATTGCATAAACCTAGCTTAACGATTATTAGTAATATCACAGGTAAACCCATCGGTCAAGAAATTGCGACTCCCGATTATTGGGTTAATCATCTTAGGAGTACGGTGCAGTTTAGTCAAGGGTTTCAGTTCTTAATTGATAGTGGTTATCGCTGTTTTCTGGAAGTTGGTTCTAAACCTGTATTATTGGGTATGGCGCGACTAATTTCGCCAAATCAAGAAATATTATGGCTCCCTAGTATTGTACCTGGACAAGATGAACAAGCCCAAATGTATAGAAGTTTAGCGACACTTTTTGTTAATGGTTATTCTGTAGAATGGACGCAGGTATTTAAACAAGGGAAACGGATTTCTTTACCAACTTATCCATTTCAACGAGAACGTTATTGGATATCAAATTCTGAATTTTCTATCACCGACATAAAAACTAATTTACATCCTTTTATTCGGGATTTTAAAAAGTTAGCTACGGGGGAAATTGTATTTGAGGGTGAAATCAGTTCTGATCAGCCAAATTATCTTCAAGAACACAAAGTATTTGAAAAAGTTTTATTTCCAGCGACAGGATTTATAGAAGCAATTTTAGCAGCTAGTCAGAAAATATTGCCTGATAATTTGATCATCCTTCAAAATGTCTCAATTCATCAAGGATTATTATTATCGGAAACCCCAATAATATTACAAATGATTTTTAAACCCCAAAAATTATCTAAACAAAGCTATAGTTTTGAAATATTTAGTCATAATCCTACAGTAGATCAATGGATTCTTCATGTTACTGGTGAGGTTGAATCTAATAATTTAAAAGGAGTTGCTGAATCAGAATTTAAAAAGGATGCAACAGAAGAAGGGGAAGCGGTTTCTATTTCTCGATTCTATGAACTTTATCAGCAAATGGGAATCAGCTATGGAAAAGGATTTCAAGGGATTCAAGAATTATTTTCTTTAAAAAATGGTTCTCAGGCTAAGATTAGTATTGATCGCAGTTTAGCAGACCAGCGTTATTGTTTTCATCCTGTCCTTTTAGATGCTTGCTTGCAAAGTATTGGTGCCGCTTTTTCTGAAATTCATGGTCAAGAATTGCATTTACCCTATGGGTTTTCTTCATTAGAATTATTCCGAAATCCTGGTGATCAAGTTTGGACAAAGGTTGATGTTAAATCTGATTCTCAGGGTGAAATGTGCGTAGATGTAGATATTTATAATCAGCAAAAACAGCTTTGCGCTCGCTTTACAAACTTAAAAGCACGGCGGACTAAACCAGAAATTTTACAGCGTTTATGGCAAGAAACTGAGAAAAATTGTTTTTATCAAATTCAATGGAAAAAACTGGATTTACTACCAACTGTTACTAACAATCTTAACAATTCTTGGTTAATATTTGTGCATCCTAAAACAGCATTAAATCCCTTGATCAATTTATTGAAAAAAGCAGGAGAAAAAGTTATAATAGTAGAAATTGGTAACAACTATCAATGCTACTCTCAAGATTATTTTGTGATCAATTCTGCTGAAAATACTGATTTTCAGCGTCTATATCAACAAGCATATCCGTCGGGAGAATTGCCCACAGGCATAATTTTTTCTTGGGAAACAGTATCATTTGCAGAAGATACAGAGAGCTTTTATACAAGTTGTCAGGCGGCATTGAACTTAATTCAAACTCTAACTAATAACTGGCAAAAATTACCTGATTTATGGTTAATTACTCGTGGTGCTAATCAAGTATTAGAAGATCCTTCCTTAGAACCTCAACAATCTTATTTATGGGGATTAGGAGCAGTTATTAATCAAGAATATCCCCAAATGCGTTGTGTATGTTTAGATTTATCAACGACTAAGGAAGCTGAGGAAGCTGAGTTATTATTTAATCAATTGCATACTTCAAATAATGAATTACGTCTGGCTTTACGTCAGGGAAACTGTTATGGAGCTAGGTTAGTTTCTGCCCCCCCCAAGCCCCCCGTGCACGGGGGGCTTGGGGGGGCTATTCCCGCAGCGCAAAAACAGCAATTTGTGAGCAAAGAAGGAGCTTATTTAATCACTGGAGGTTTGGGAAAACTGGGATTATTAGTCGCTGAATGGTTATCGAAAATGGGGGCGAGTCACTTAGTTTTATGCAGTCGGAATATTAAATCTCAACCCGAATTAATTGCCTCATTTGCCGAAAAAGGAACAGAGATTACAATTATCAGTATTGATATTAGTTCTCCCGTAGAGATGGAACGATTATTCTCTCGTTTTGGCACTAATTTGCCATGTTTACGAGGGGTTATTCATGCTGCTGCTGTCTTAGATGATGGACTTTTAGTTAATCAAAATTGGCAAAAATATCAAAACGTCATGCGTCCTAAAGTAGAAGGAACTTTATTATTAGATCACTATACTCGCCCCCTATCTTTAGACTTCTTTATTAGCTTTTCTTCTGCTGCCGTGATTCTGGGTTCACCTGGTCAAAGTAATTATGCTGCTGCTAATGCTTTTATGGATGCTTTAATGCAGCAACGACAAAGTTTAGGATTACCAGGAATTAGTATTAATTGGGGAGCTTGGAATACAGGGAATGAAATTGAACAACAACGTTTTGCTAATTGGGGGATTCAAAGTCTGTCTGCTGATACGGCTTTTAAATATCTCAATTCGTTAATTCTAGGTAACGTTGTCCAAGGAGTAATTATTGATATTGACTGGTCTATTTTTAACCAATCTTTTAATATTAAGCAACCCTTCTTTGCCGAAGTATTAACCCCAAAAGCACAAAAACCAGAAAATTCCGCCAAATTATTACAGAAGTTAAAATCTATCTCCATAGATGAGCGAATTACCACTTTATCTCAAGGAATTGAACAGATATTACGCGAAGTTACTGGGTTAAAAGCTAATCAAGTCATTCCTCAACAAACATCATTTTTAGACTTAGGCTTAAACTCTCTAATGGTAATAGAATTTAAAAATCGCCTAGAAAATGATTTAGGTTGCACCTTGTCCGCCTCAATTATTTTTGATTATCCTAATATCCTAAGTTTAAGTGCCTACCTACGAGCAGAAATATTAGCGGGTGATCTCGATTTTGAGATCAAAACAGATGCACCAACAGAGTCTCTAAATCCCTATGATAGTCTTAGTGAGGAAGAACTGGCTATATTACTTAATCAAAAGTTAATCGAGCTTGACTAAATGGTTCAAAATACAGATTATAAAAAATTAATCGCAACAACTTTAACAAAAATGGAGGTAATGCAGGCTCGTATTACCGAATTAGAAACTGGACAAAGGGAGCCCATTGCTGTTGTTGGGATGGGATGTCGTTTTCCTGGTGGGATTACATCTCCCGAAGAATATTGGAATTATTGTCAAGCTGGACTTGACGCGATCACAGAAGTTCCTAAAAGTCGTTGGGATAGCTCAAAATTTTATGCAAAAGAACCTACACCGGGAAAAATAAACACTGCTTATTGTGGATTTCTTCAACAGGATATTACAGAATTTGATGCCCGTTTCTTTTCTATTTCTTCCCGCGAAGCCACCTCAATGGACCCTCAACAAAGGTTACTATTAGAAGTAACTTGGGAAGCATTAGAAAATGCCAATTTACCACCGAATAATTTAGCAAATAACACCGTCGGAGTATTTGTTGGAATCACCAGTGTTGATAATGCCATTACGGTTTATAATAGTAGTTATGATCAAATTGACTCTTTTTTTGGCACAGGAAATGCCCTGAGTGCAGCCGCAGGCAGACTATCTTATTTCTTCAATTTAAGGGGGCCTTGTCTGTCTATTGATGCGGCCTGTGCGTCTTCTTTGGTAGCAGTTCATCAAGCAATTCGTAGCCTCAGAAATCGTGAATGTGAACTGGCTTTAGTTGCCGGGGTCAACCTAATTTTAAATCCCGCAATTACGATTAATCTTTCCCAGTCGGGAATGTTGTCCCCCGATGGTCGCTGCAAAACTTTTGATGCTTCTGCTAATGGCTATGGGCGTGGAGAAGGGTGTGGGGTTTTAGTCTTAAAAACTTTATCAGAGGCACAGAAAAAAGGCGATCGCATTCTTGCCATTCTGCGGGGGTCGGCGGTCAATCATAACGGGGCCGCCGCCGGGTTGACCGTTCCCAGTGGCCCGGCGCAACAAGAACTGCTCCGTCAAGCCATTGCTGATGCTAGAATTACCCCCGAAGACGTTGGATATATAGAAGCTCATGGCACGGGAACTTCTTTAGGAGACCCGATAGAAATGAATGCGATCGCTTCTGTTTATGGAAAACGATCACAACCTCTTTATGTGGGTTCCGTGAAAACCAATATTGGACACCTCGAAGCCGCTGCCGGGATGGCGGGAATTATCAAGACAATTCTGGTACTTCAAAAGGGTGAAATACCTGCCCATCTTCACTTTCAAACCCCTAATCCTCTGATTAATTGGCAGGACAATTCTATCAAGATTCCGACCCAAACTATTCCTTGGCCTAATAGCAACAAAATTCCTATGGCTGGGGTGAGTTCCTTCGGTTTTTCGGGAACAAATGCCCATGTAATTGTTGAAAAAGCACCCGATATAAAAATAACAGAAATTAAGCAACCCCTTCCTAGTCATCTATTAACAATTTCTGCTCATAACAAAACCGCTTTACAAGAATTAGCCCGACGTTTTTCTACCCGCTTAGAATCCGATCCAGAAATAGGAGATATTTGTTATAGTGCTGCGGTGGGGAGAGCAAAGTTATCTGAACGTTTAGCAATTGTTGCTAATACTTTGCCCGAATTACAACAAAGATTAGTCGCTTTTGCTGATCAAACTACCCTTGATAATTTGACTTTTTATCAACGCTTTACCGAAGAAAAACAGCCTAAAGTTGTCTTTATGTTTACGGGTCAAGGTGCTTGTTATCCGGGGATGGGTGATCAACTATACCAAACTGAACCCACATTTCGTCAATATATTGATCAATGTGCAGAAATTTTAGCGAGTTATTTAGAGTATCCGTTACCGGAAATATTATTTGGTAAACACACCGATTTACTGAATCAAACCGCCTACGCTCAACCCGCCATATTTGCCCTAGAATATGCCGTTGCCATGCTTTGGAAATCTTGGGGAATTACACCCAGTTTACTGATTGGACATAGCGTTGGGGAATATGTAGCCGCTTGTATCGCCGGAGTATTTAGCTTAGAAGCAGGACTAGCATTAATTGTGAAACGGGGTCAATTAATGCAAACCACAAAAACAGGAAAAATGGCTTCGATTTTCGCCGATGAAGCTACGGTAATTTCTCTAATTCAAAACTATAGTAATACCGTTGCCATTGCTGCTATTAATCATCCTCAACAAATTGTTATTTCTGGAGAAAGTGCTAGTATTGAGGAAATTATTATTAACTGTAAACAGCAAAAAATTTCGGCTCAATATCTCTCCGTTACTCAAGCTTTTCATTCTCCATTAATGGAGTCAATTTTAAATGAATTTGAACAGGAAGCTGGTCAAATTTCTTACCATCGCCCCCAAATTCTGTTACTTTCAGGAATTGACGGAAAAATTTTAGAAAATGCCCCGGATGCGAGTTATTGGAGACAGCAATGCCGTCAACCTGTACAATTTTTAGCAAGTTTAAACACGGCATTAAATAAAGGGTATAATCTGTTTTTAGAAGTTGGTTCAAGACCAATACTCGCAGAACAGGGGCGTCGTTATCAGGATGAAGCTATCTGGCTGAGTTCACTGAATCGAGGTTTAGATAACTGGCAGACAATGCTCTCGGCACTGGGTCAACTGTACCTCAATGGAGTCTATTTTAACCCGGAAAAATTTAATCAAAATTATGGATATAAACAAGTAAGATTACCTAATTATCCCTTTCAAAGAAAACGGTTTCAATTTCAACCTAATATTGTGGAGGAAACTACCCAAATTACAGAAATATATCCCGAACCAGAAACGAATAAAATCACTGAACTAAAGGTACAAAATATGCAAAAACATCAACTCGAAATCCGCCAGCAATTAAAGTCTATTCTTGCCCTCCTGCTCAAAGAAAATCAAAATGATATTCGGGATGATGAAACCCTATTAAATCTAGGGGCAGACTCTATTATTTTAACAGATTTTTCTCGCAAAGTTGAAGAAAAGTTTAAAGTAAAAGTCAAAATAGATCAGTTATTCACTGACTTACAAACCATTGCCGATATCGCTGAATATATCTATAATTCTATTGAACCAAAAAACTTAGAACCTTCTTCAGAAAAGACTAAATTAAATCAAGCTGAAATTGTCAATTTTGACCCAGAAATAAATAATTATATAGAAGTCATTTCTCAATTACAACCTATTGCAACTGCTTATATTATTAAAGCATTAGAAACTTTAGGAAAAAAACTAAATCCTGGAGAAACCTGGACAACAGAAAGCATCAAGCAAACCTTACCCATTGCCCCAAAATATCAGGTTTTAGTTACTCGTTATTTACAGGATTTAGAGCAAGCTAATATTATTCAAAATCAAGGTAATATCTGGACAGTTAAAAACTTACCTGCATCTTTTTCCTTACCAGAAGCTATAGAAAATCTGCAAAAAACTTGTCCATCGGCAAAACCGGAATTAGAAATGCTGCAACGCTGCGGAGAAAATTTAGCAGAAGTTCTCAAAGGAAATATAGACCCTTTAACGTTAATTTTCCCAGAAGGTTCAGTTACTCATGCCGAAAGTATCTACGGAAATTCTCCTGTCTCTCGTTTGATGAATCAACGGGTAGCTGAGGCAATTAACCTAACTTTAAATAATTTTTCTCCCAGTATTAACCCTTATAAAATTATCGAAATCGGAGGGGGAACTGGAGCCACTTCTGAAACAATTCTTAATAACTTAAATCTCAATCGGGTCAGCTATTCTTTTAGCGAATTATCTCCATTTTTACTTAATCAAGCTCGTCAAAAATTTCAGAGCAAATATAACCTCAACTTTCATCAATTAGACATTGAAAAATCACCAATTTCTCAAGGAATATCCTCCCATTCTTATCACATAGTCGTTGCAGCTAATGTTCTTCATGCTACCCAAAATATTACAGAAACCCTGACTAATATTAGAGAGCTACTGCTCCCCGGTGGTTACTTAATTCTACTCGAAACCGTCGAGAATAATTCCTGGCTTAATTTAACCTTTGGATTGACCCCTGGATGGTGGCGTTTCCAAGACAAAGAATTACGTTCAGATACGCCTTTATTGAGTGGAGAAAGTTGGTGTTCTGTTTTAAAACGCTGCGGTTTTGCCACTGCCAATAGTTTTTCTAAACAAAATAATATTAGTATTTATAATGGCCAAGAATTAATTATTGCTTGTGCTGCTGCTGAAATATTACCGATTCCCCAAACGCCTAAAGCAACCCAATTCCAAGCCGTAACCTCTGGCAAAGAAGCCTTGATGATGGCTCAATTGCAATCTTTAAAAGACCTAAAAGATCTCCATGAAAAAACCATTATCAAGCAATTAGAAATCCTTCAATCCGTAGGGATTACACCCAATATTATCACCGAAAAACCAATAATTCAAACAGAAATTATTCCATCTCAAAATTATCAAATAGAAACAGTATCTCCTGCTCAACGAGAGCAAACTAAATTACCTCAAAAACCAAGTTCTCCCAGTTTAAATCCCCTAGCATTAAAGCTAAATGAGAGTAAATCTTTAACCGAAAAACAGCAGGATTTTATCAACAATCTCCAGACTATTTATAACCAAAAAACTGCAAAATCAAAAGCCTATTCCCAAAATAGCCGTCAAACAATGGTTGATGTCAAACCCACCATTGACTTTCGGATGACATTAAAAGAATTTCAGTATCCCATTGTCTCAGAATCAGCCCAAGGAGCCTGTTTTCGTGACATTGATGGCAATGATTATATTGACTTAGCTATGGGATTTGGGGTTAACTTTTTTGGGCATAGTCCTGATTTTGTCATAGCAGCAGTTCAGGAACAAATGCAGCAAGGAATCGGATTAGGAATGCAGTCTAATCTGGCCGCAGAAACGGCAGCTTTAATTAGTGAAATGGCCGGGGTAGAAAGGGTGGCTTTTAGTAATACTGGAACCGAAGCAATTATGGCGGCCGTTCGGATTGCTCGTTCTCGCACAAAACGCCCAAAAATTGTTATATTTTCCGGCTCCTATCATGGCACTTTTGACGGCATTCTAGCGCGAGTGGGAGAGGATTCAACCAGCATTCCCGTAAGTCTGGGTACACCATCAGGAATGGTTGAAGATGTAATTGTTTTGAGTTATGGAGTCGAAGAAAGTTTAGAAATTATTGCGGCTCATAGTGATGATTTAGCAGCAGTATTAGTAGAACCTGTTCAAAGTCGTAAACCCGATTTACAACCTCAAGAATTTCTGCAAAAGTTAAGAAAATTAACTCAGGAAAAAGGGATTGCACTGATTTTTGATGAAATTATTACGGGATTTAGGATTGCTCCTGGAGGGGCGCAACAATGGTTCAATATTGAGGCAGATATCGTTATTTACGGTAAGGCAATTGGTGGGGGTTTACCTATCAGTATGATTTGCGGAAAAGCAGATTTCTTAGATACCGTTGATGGTGGTTTCTGGAAATACGGTGATGACTCCCATCCCCAAACAGAATTAACCGCTTTTGGAGGAACTTTCTGTCGTCATCCTTTGGCACTGGCAGCTTGTCGCGCGGTGCTTTTATATCTTAAAGAACAAAGTCCAACCATTCAGGAACGGGTAAATCAATTAACCCAAAGATTAGCGACTGAGGTAAATCAGTTCTTTCAAGAAATAGGAATTCCCATTCGCATTGTTAATTTTGGTTCTTTGTTTCGCTTTGAACCTTTTGGAGCCTATAGTCTTTTCCTACAACCTATTGAATTACCTTTGTTTTATTACTTGTTAAATCTTAAAGGTATTTATACATGGGAAAAACGAGTTTGTTTCCTTTCTACCTGCCATACAAATGAAGATATAGATAAAGTTATAGCTACGGTAAAATCAGCAATTATTGAATTACAGCAAGGGGGTTTTTTTGAAAATGCCAAACTTCTAAAAGTAAATAAGCAAGATAAAAATGTTGAGCGCGAAGATGAAGATGGGAGGGAAAATTTAAACCCAATAAATCAGCAATTTCCTACCAGTGAAGCCCAGCGTCAGCTTTGGTTATTAGCAGAATTAGATAGAAATGCTTCCGCCTCCTATAATGTCACGGCTTCTTTAGAGTTAAGGGGTTCTTTAGATATTTCAGCTTTACAAGAAGCGATTAATCAAGTTATCAATCGTCACGAATCTTTGCGAACTCAAATATTAGAACAAGGGGAAGTACAAGAAGTTATTAATAGCGTCAAAATTCAGTTAACCTTAATTAATTTGAACGATGAACAGAATCCTCAAGCAATGGCTTTAGGATTAAGATCTCAGTTTTCTAAAAAGCCTTTTGACTTGTCTATAGCTCCTTTATTTGATGTTATCTTAATCCGCTTAAACTCTGACCATTACCTGTTATCTTTAAAAACCCATCATATCGTTGTAGATGGTTGGTCACTAGGGTTAATTTTGAATGAAATTGGTCAACTTTATTCCACCCAAATTGGTGCTACTACAGACCCTTTAGAACTCCCAATGCAGTTTCGCCAGTATTTAGCTTTACGAGAGCAAGAAGCGCAAAGTCCACAGATGTTAGAGCATCGTGATTTTTGGTTAAAAACCTATCAGGGAGAAATTCCAGCCTTTGAGCTTGCTACCGACTTTCCCCGTCCAGCAGTTAAAACTTACACTGGAGGTCAAGAAAGTAAAATTGTTACACCTGAACTTTGGCAAAATTTACAAACTGTAGGACGCCAAAATCAAGCAACATTATTTATGACAATGTTCGCCGCCTACACAGCTTTTTTAAGCCGAATTTCTGGCCATAATGATTTAGTCATTGGGATTCCCATTTCGGGACGACAAATAGAAGGTAGTGACCAATTAGTTGGTTTTTGTTCACAATTTTTACCGATTCGGATTAAAGTAGATATCACCCATTCTTTTGTTGAACATTTGCAACGGACTAAACAGACACTCATCGCTGCTTTTAGACATCAAAGTTACACTTTAGAAGATTTGTTAGCCGCCTTACAATTACAACGGGATTTTTCCCGTTCTCCTCTAATTTCAGTATCTTTTAATATAGACCCTAGTTTAACTCTACCTGATTTTGAGGGATTAAAAGTATCCCTGCCACCAGAACCAATTGGTTACACTCCTTTCGACGTCGGATTTAACTTTATTGAAGTCAATAATAACCTGATTATTTACTGTAATTACAATACAGAACTGTTTAAACAAGAGACGATTAAACAGTTTCTCGAAAGTTTTGAAATTTTGTTAGATGGGGTAATTAATAATGCCAATAGTTGGCTCCATCAGTTACCTTTATTAACCAAATTACAACGGGAAAACTTACTAGCTGAGTTAATCGGAGAAACCAGAGAATTACCTGAAAATGCTACCATCATTGATGATTTTGTTTCTCAAGTTAACTCGACTCCCAATGCCCCCGCCTTAGTTTGTGGAGAAACCACTCTTACCTATCAAGAATTGAATCAAAAAGTTAATCGTTTAACCCATTATCTACAACATCAATATCAGCTAGGTGCAGGCAAAGTAATGGGGCTAATGATGGGACGGAATCAAAACCTAATTATTAGCATCCTGGCAATTTTTAAAACCGGGGCAACCTATGTTCCCATAGATGCCGAATATCCGAATAATCGCATAGATTTTATTATCAAAGATAGTGGTTGTCATGTTTGTCTAACTGAGAGTAATTTGATCTCCAAATTACCTCAAGAAATAGAGACAATTTGCTTAGATAAAATTGATAATATTTTAGCAAAATATGGCAATCAAGAGCCTAATATTCCACCGGATTCTAGCCAAATTGCTTATATTTTCTATACTTCTGGTTCCACAGGAAATCCTAAAGGAGTCATGGGTCGTCATCTCTCTATTTTGAACGTAATTCAGAGTTTACGACTCACCTTTAATTTAGATAAATATCCTGAATGGCGCTATATTTTTACGGCTGCTGTCACTCACGACCCATCTATTCGTAATATTTTTCTACCTTTAACAATAGGCGCTCCTTTATATATTTACGAAGTCAAATATATCGGACATTTAGTTTCTTTTTTACAGGAAAATCAAATTAACGCGCTCCACACAACACCATCTATTTATCGAGAAATTTTAGCTTTACTCGAACCAGGAGAAACTATCTCTAGCTTAAAATATATTTCCGTAGGGGGAGAGAAATTAGATCGAGAAACAGCACTAGCTTTACGCCAACTTTTTCCAGGAGAAATTGTTAGTAATGTTTATGGCTCAACAGAAACTTGTGTCGGAGTATCTCAATACAAAATCAACGAAAATTTAGATACAGACGTACCCCTAGGTCAAGTTTTCCATAATAATCGGCTATTTCTCCTTGATGAATTTAATAATCCAGTTCCTCTGCATATAGTTGGGGAAATTTGTGTCGAAGGTGCAGCCTTAGCATCGGGTTATCACAATCTTCCTCAAATCACAAAAGAAAAATTTAAACCTGGCTTTTTTGATCAGAAAACAACGATGTTTAGAACCGGGGATTTAGGGAAACAAACTGCTCCCGGTGTGATTGAATTTATGGGCAGAAAAGACAATCAAGTTAAGGTAAATGGCTATCGTATCGACCCCGAAGAAATTGAATATCAACTTAATCGTTATCCTCAGATTGAGAGAGCTATTATTCTACCGATATCAGTCAATAATCAAACTCAATTATCAGCCTATTGTCAAACAGATAAACAGATAGAAATTTCCGAAATTAGAGAATTTTTAGCTAATTTTCTGCCAGTTTACATGATTCCTAGTTACTTTATTTTCTTAAAGCAATTTCCCCTAACTAAACACGGCAAACTTGACTTAAACTCAATGATTGCACTCAATGAAACCGGGAAATCTACCCAAGTAAATTATGTTGCACCGCGTAATAATTTAGAGTCAAACCTAGTTAGAATCTGGGAAAAGATTCTAACCAAACATCCCATCGGTATTTTTGATAACTTCTTTGAAATTGGCGGACATTCTCTGATGCTTTCGAGAATCGTAACCCACGTTCATAAAGAATTAAATGTATCGGTAAAATTGGCTGACTTCTTTAAAGTTCCTACCATTGCCGGATTAGCCGTTTTAGTCTCTAAAACTGAATATGATTATCAAGAACCCATCCCCACAATTCCTCTGCAAAAATCCTATCCGATGTCCCATGGGCAACGTCGTCTTTGGGCATTAGAATTTCTTGATCAAAATCATAATGCCTATGGAATGCCCAGTGTTTATCAATTTAACGGCAATCTGAATATTGCGGCTTTTGAAAATGCTTTTCAACAGTTAATTCAACGCCACGAAATTTTGCGAACTACCTTTAGCTTAATAGATAATCAACCGCGCCAAGTTGTACACAATCAAATGAATTTTGGTATTAAACAAATAGACTTAACAAATTATTTAGAAACAGAACAAGCTAAACTGATTGCTGAAGCGATTTCCCATAATGCCAAAACTACTTTTGATTTAGAAGTAGGGCCGTTACTCCGAGTTAACTTACTCAAACTAAGTCAAGAGAATTATATCGTTTTATTTAATATGCACCATATCATTTCTGATGGTTGGTCAGCCGGGGTTTTAATTAAAGATTTCCTAGGGCATTATCATACATATCGACAACAAAATTCAGAGTTACTACCCCCTCTAAAAATTCACTATAAAGATTATACTGACTGGCAAGAAAATCAGCTAAAAACGTCGAAACTTCAAGCTCAACGTGATTACTGGTTAACTAAGTTAACTCCGGCTCCTCAACATCTTAACTTGCCTTTTGATTATCCTCGACCCGCCGTTCAAAGTTTTCAAGGAAATACGGTGATCTGGAAACCAAATTCAGAACTAATCGAGCATTTTCAGATATTAATTAAAGATAAAGAAGCTAGTTTATTTATGGGGTTGCTGACTTTAGTTAAGAGTTTTTTGTTTCGTTATACCGAACAAAATGAGATTACAGTAGGTTCTCCCATTGCGGGCAGAAATCATCCCGATTTAGAATCACAAATTGGTTTTTATGTCAATACTTTAGTCCTGCGGGATCAAATTAGAGCAGATGACAGTTTTTTGAATGTTTTAACCACAGTAAAAACCACCACATTAGAGGCTTATGAAAATCAAGAATATCCTTTTGATAAAATAGTTTCAGATCTAAATTTACCGCGTGATCCTAGTAGAAATACCCTCTTTGATGTGGCGGTTGCCCTCCAAAATAATCAAAATGTAGACCTCGCACTAGAAGGAATTACAGTTAACTCCATTGACCCAGAGATGACTACAGCTAAATTTGATTTAGAATTCATTTTTGTTGAGGAAGGAGAATTATACTTGAAGCTAATCTACAATACAGATATATTTATTAATGAGCGAATTTTATTGATGATCAACTTATTAGAAAATCTGATGGAGCAAGTGATAAAATACCCTGACAAACCATTGATCAAGCTATCTTTAGAATCAAGCAATTTTGGCCAAGAATATAGCGACTTATTCGCTGAAGATTTTAATTTCTAGATGTTTAAGCATTCAATCAGTTCTGGAGGGCAATTAAAAGATAATTGGCGGACACTTTCAGCAGTCTTAGCCAATGCTGCTAAATATGAAAATCAGGGAATTACCTATATTGGAAATGATGTAACCGAATATTTTCAGACTTATCAAGATTTATATAATGATGCTCTCAATATTTTAGATGGGCTTGATCAGCGTGGGATCAAGTTGGGAGATAAAGTTATCTTACAAATTGCTAAAAATAAAGATTTTATTCCCGCACTCTGGGCTTGTTTTTTAGGAGGAATTATTCCGGTACCTCTGACCGTTGCCCCTCATTATGAGCTAGAAAACTCGGCAGTTAAAAAACTGGAAAATGTCTGGAAAATTTTAGAACAACCATTAATTTTATCCGATAATGAATTAATTACTGAAATCCAAAAATTAGAAACTCAATCTCATCTGAAAGGATTGCAAGTAGTCTCAATTGATTATCTAAGATCTATAGAATCTCAATCAAATTCCCAACCCGATAAAACACCTAAAAAATGTTATTTATTACCTGATCTTACCCCAGAAAATCAAGCCTTATTACTATTTACTTCTGGCAGTACAGGGATGCCAAAAGGGGTGATGTTAACTCATAATAATCTGTTATCCATGTCTGCTGGAACAGTGGCAATGAATAACTTTAGCCAACAAGAAGTTACCCTGAATTGGATGCCCTTAGACCATGCAGGAGCCATCGTCTTTTTAGGAATTATGGCGGTGGATTTAGCTTGTGATCAAATCCATGTTCCGATGGAATTAATTTTACGTCAACCCCTGAAATGGTTAGAGCTAATTCAAAACCATCAAGCGACTATTTCTTGGGCTCCTAACTTTGCATTTTCCTTAATTAATCAACAGTCTGAACAACTTAATCAATCTTCTTATAATCTCTCCTCCATGAAATTTTTAGTCAATGCTGGAGAGCAAGTTTCTATTAAAACTATCCGCCTATTTTTAGAAATTCTCGAAAAACATCAATTACCAGATAGAGCCATTAAACCAGCATTTGGGATGACGGAATCCTGTTCTGGAATTACTTGGTCTGTTGGTTTAAGCCAAGATAAACTAACAGAAGAAAACATTATTATTTCTCTGGGAAAGCCAATTCCAGGGGCTACTATTCGCATTGTCGATCAAGAGAATAATGTTTTACCAGAAGCCGAGATTGGACGACTTCAAATCAAAGGAAAATCTGTCACTAAAGAATATTATCACAATCCCGAACTGAATCAAGAAGTTTTTCAGGATGAAGGTTGGTTTACCACAGGAGATTTAGCCTATTTATTGGATGGAGAACTCTTTATCACAGGGAGAGAAAAACAAGAAATTATTATTAATGGAATTAATTACTTTGCCCATGAAATTGAAACAGTAATAGAAGAATTAGAGGGAGTAAATGTTTCCTATACGGCAGCATTCGCCCTCTTTGATCAAATCCAAGAGACTGACTTATTAATTATTATTTTTAGTCCAGAATCAGAACATTTTGAGCAATGGGTAAAAGTCGTTAGAAAAATTCGCAGTCATTTAACTCAAAAAGTCGGAATTGCTCCAGCTTATGTGATTCCTTTAGAGACCAATTTAGTTCCCAAAACCTCTATTGGTAAAGTCCAAAAATCAAAATTAAAAAAAGATTTTGAACAGGGATTATTTGCTGGTCGGATTCAAGAAATTAATCAATATTTAGAGAGCGATCGCCAGAAAAACCGCAGCTTACCCCAATCGGAAAATGAGCGTCAAATAGCAACAGTTTGGTGTGAAGTTTTACAATTAACTTCCGTGGGTTTAAACGATAACTTTTTTGAACTAGGGGGACATTCTCTACACTTAATTCGAGTACACAACCAACTAGAAAAACTTTTTAATCGTCAGTTACCTATAGCTGAAATGTTTAAAAATTCCACCGTTGCCACCTTAGCCCGTTTCTTAAGTAAAGAATCAAATTCCACCCCAGCAACGCAACAAAAAAGCCGTCAACGGGCTGAAAATCGCTCCCGTCGTCAACAGGAAACCCATGATATTGCAATTATTGGCATGGCTGGACGATTTCCTGGCGCCAACAATCTCACAACTTTCTGGGAAAATCTGCAAAATGGAGTCGAAACCATCTCTTTCTTTACTGAGGAAGAGCTATTAGAATCGGGGGTTTCTCCTGAACTATTTAATCAGCCTAATTATATTAGAGCCAGACCAATTATCGACCAAGTTGAATATTTTGATAGCGAATTTTTTGGATACACAAACCGAGAAGCAGAATTGCTTGATCCTCAACAACGTTTATTCCTACAATCGAGTTGGGAATGTTTAGAAAATGCTGGTTATAATCCTAACTCCTATCAAGGAGCAATTGGCATATTTGCTGGGGCAAGTATGAACACATATTTAATTAACAATTGCTATCCAAATCGCGGTCAATTAGATAGTAATGATGAATTACAACCCTTCACATTAGATTCGATGGGGGGGTTTCAAACAATGGTAGCTAATGACAAAGATTATTTAACCACAAGAATTTCTTATAAACTAAACTTACGCGGGCCAAGTATTAATATTCAAACAGCTTGTTCTACAGGATTAGTTGTAGTCCATCTGGCTTGCCAGAGTCTAATTAATGGAGAAAGTGATATGGCTTTAGCGGGAGCCGCTTCAATTAACTCGCCGCAAAAAATTGGTTATTTATATCAAGAAGGTTTAATTCTTTCCAACGATGGGCATTGTCGTGCCTTTGATTCTCAAGCCCAAGGAACTATTTTTGGAAGTGGAGTCGGGGTGGTTTTACTAAAAAGATTACCAGATGCTTTAGCCGATAATGATCAAATTTATGCCGTTATTAAAGGCTCTGCTATTAATAATGATGGGGGGACAAAATTGGGATTCACTGCCCCTGGAGGAGAAGGTCAAATTTCAGTGGCAGCCGAAGCCTTAGCCTTTGCTGGTGTTGATGCAAATACGATTAGTTTTATCGAAGCTCATGGTACAGGAACAACCCTGGGAGACCCCATCGAAGTTGATGCTTTAGCTAAAGCTTATGGTGCGGCAAATCAGGGAGAATGTGCTTTAGGTTCGGTCAAAACAAATATCGGACATATGCAAATTGCCTCCGGTATTGTGGGTTTAATTAAAGCAACTTTAGCCCTCAAACATCAAATTATTCCCCCGACATTACATTTCCAAAATCCCAATCCTCAAATTGATTTTTCTAAGACTCCTTTTTATATTAATACTGAAGCCATACCTTGGAAAACTAAACAACAAAATGGACAAGAATTGCCTCGACGGGCGGGGGTTAATTCCCTAGGAATTGGAGGGGTTAATGCTCATATTATCTTAGAAGAAGCTCCTACGATTATTCCCCAACAAAATCAAACTAAACGGCCGATTAATTTACTCACAATTTCTGCCAGAACCCCACAGGCTTTAAAAGATTTAGCCAATAGCTATGTAGAATTTTGGGAAAATCACCCCGAAAGTGATATTTCTGATGTCGTTTTTACCGCTAATACGGGTCGAGTTCACTTCTCAAATCGTTTAGCAGTAATAGGCTCCGAAAACAGCGATTTTATCACGAAATTACGTCAGTTTGGACAACTAGATCAAGGGTTAATTATTCAGGGTCAAGTTGATGAAAAGCAACCGCCAAAAATTGCCTTTTTGTTCACAGGACAAGGTTCTCAATATGCGGGAATGGCGCATCAACTTTATCAAACTCAACCTACTTTTCGGCAAACCTTAGAGCAAGGGGAAAGCATCTATCAAAAACTAACAGGTAAATCCTTACTAGAAATTATATTTGCTAATTCCGATGAAATCTTAACTCAAACCTCCTATACCCAGCCCGCTTTATTTATAATTGAAGTTGCTTTAGCTCAATTATGGCAGTCTTGGGGAATTGAACCGATCGCTATTTTAGGACACAGTTTAGGAGAATATGCTGCTGCTTGTTTTGCTGGGGTTTTTGATCTTGAAAGTGGCTTAAAACTGGTGATCAATCGAGGTCGTCTTATCGGTCAATTTCCTGATAATCAAGGAGCAATGGCCGCTATTTTCCTAGATCAAAAATCAGTTCTTGAACAGTGCCAAAATCAGGGAATAAAAATTGCGATCGCTGCCATTAATACCGATCAACATACCGTTATTTCAGGGGATAAAAAATCAATTCAACAACTTTGTGAACACTTTAATAATACAGGAATTAAAGTTCGCCAACTCAAAGTTTCCCATGCCTTTCACTCCCCCTTAATAGAACCAATTTGTGAACAATTCAAAACCATTCTACAGGAAATTACTTTTGCTCAACCCCAAATTCCCCTAATCTCTAACCTAACGGGAGAAATTGCCGATGATAGTATTATTACTCCCGAATATTGGCTGCAACACTTATTACATACCGTACAATTTCATCAAGGAGTTTTGTCTCTCCAATCCCTAGGATGTGATACTTTTATTGAAATCGGCCCCCAACCCATTCTTTTAGGTATTATTCAATCATCAATATCTTCATCTAACCCCCTAATATTACCAAGTTTGCGCTCAGGATTTTCTGATTGGGAAGTCCTATTAGAAAGTCTGGGTAAACTTTATGTTCGTGGTTCAAATATTGATTGGTTTGGCTTTCACAAAGATTATCATTGTAGCCGATGTTCTTTACCAACTTATCCTTTTCAACAAAGCCGCCATTGGATTCCCTTAAAAACTCAATTACCAACGGTTACTCAAGAATCTAGTTTGGTCAAGATGTTATCTAATAAAAATACTAAGAGCTTGATGCAAACCCTTTTAGAAACCGGGAATTATTCCGAAACAGAAAAACAAACGGTATCGGCTATTGTTCAACAATTAATTCAACTTCATCACCAACAGACAAATAATTTTGATTTTGAAAACCTACTCTATCAGGTAAAATGGTTCCCCGATAATTTAGCAACTCAAAAATCAGAAAATCTCGCAACAATTCAAGCGGATTTAGATGTTTATATGGAAAAACAAATACAATTCGCATCATTAACAGGAGTTTCTTTAGCTTTTGCTGAAATGGAAAAACTCAGTGTAGATTTTATTATTAAAGCCTTAAAAGATTTAGAACTCTTTCAACTCAATACACTGCTTTCCCCCGACGACAGTTTTAGTCAAGCTGGGATTAAAGCAGAATATAAATTACTCTGGAATCATTGTTTCAAAATCTTAGCAGAAACAGGCATTTTAGAAAAGCAGGATTCTGGCTGGAAAATCATCAATAAACCGCAACAATCCCATCCAGATTTAACAGTAGAAAACTTAATTAATCAATATCCAAATGCTCTAATAGAACTCACCCTATTTCAGCGAGTTGCTGCTAATTTAGCCGCCATCCTGACAGGAAAAATTGCGCCTTTATCTATCTTATTTTCTCAAAATGAAAAAATCGGAGCCGCCGAATTTTATAAAAACACATCCTGGGCAAAAGTTCTCAACCTGAGTATCTCTAAAGCTGTTGAACTTTTATTATCCAACTATTCACCCTCCGAACCCCTCCGTATTCTCGAAATTGGCGCCGGAACCGGAGCAACTACCCATCAAGTTCTTAACGCTTGTAAGTCCGATCAAATTAACTATACATTTACCGATGTTTCACCATTCTTTCTGGAGACTGCTAGAGAGAATTTTACTCAATTTCCTAACATCAACTACCAAGTTCTCGACATAGAAAAAGACCCGAAATCCCAAGGATTTTCCCTCAATTCCTATGATTTAATTATTGCGGCTAATGTCTTGCATTCTACGCGAGATTTACAAGCAGAAACCTTACCTCATATTCAAAGTTTACTGCGTCCCGGCGGTCAATTACTATTACTAGAACTGACTCATCAGTCTAAATGGATTGATTTGATTTTCGGTATTACCCAAGGTTGGTGGCGTTTTAGCGATGATCATTTACGCTCCCATCATCCCATTATTAGCGCATCTACTTGGCAATCTATTCTGCTTAAATCTGGATTTGCTCAAGCGGAATTTGTATCTCCCGATCAAAAAATTGGCAGTGCTTTATTCCAGCAAAGTATTATTATTGCTCAAAATCCTAGACAAGCCAGTAATATTTCAGAAAATTGGTTAATTTTTACCGATAGTCACCCCGAAAAAGATCATCTTCCCCGTTTCATTCAAGCGCAACTAAGCAAAAATTATGGCTCCTGTACGATAATTTATCAAGGACAAAACAAGATTAAATTATCACAATTCGAGTATAGTTTAAATGCCCATCAACCAGAACAAATAAAGGCATGGTTTGCGGAAAATCCATCGCCCCATAGAATTATTTATCTTTTGAATGATAATCATCAAGATCAACCTGAATCTATTTTATTAAATCGCTGTCACTATTTGTTAAATCTTCTCCAAGCTATTCAAAAAATCCCTAATTCTCCCAAATTATTTGTTGTTACCCAAGGAGGTCAACCCTTTGAACTCAAACAGCCCACTTTTGTTACCCAGTCTCCACTTTGGGCCTTGGGGCGGGTTATTTCCTTAGAAAACCCAGAATTATGGGGAGGAATGATCGATCTTGACCCCAGCGCCGATATTACTCAAAATATTGCTGATTTACTATTAGGATTGACCCATTCCATCAGCGAAGATCATCTGCTATTCCGCAATGGCCAAGCCTATCTGGGGCGTCTAGTCCCATCGACATCTCCACCGACAAAACCATTGACTATTCAAGCTGAAGCGACCTATTTGATTACCGGAGGTATTGGTCATCTCGGTTTGGCCCTGGCTGGTCATTTGGTTGATTTAGGGGCAAAACATCTGATTTTGACCACCCGTCGCCCCTTTCCCCCGAGTTCGGAAATATCCACAGAATTTGCCAAAATCATGGAAAATCTCAGGATTTTAGAGCAAAAAGGAGTATCTGTCGAAGTTTGTCAAGCTGACGTCGGGGATTTTGAGCAGATACAAGCAATATGGGCCAAAATCGAAAAAACAGCCTATCCCCTACGCGGGGTTTTCCATCTTGCTGGAGTTTCAGGACGCCAAGCGCAATTAAGCGAATGTACATTTGCTGATCTCGAAATAGTTTTTCAAGCAAAAGTTCGAGGTTCTTGGAATTTACATCGGTTATCTTTAGCAACTAAATTAGACTATTTTGTGCTATTTTCTTCGGCGGGTGCAATTTGGGGAGCCAAAGCACAAGGTTTATATGATGCAGTTAGTAATTCAATGGATTCTTTAGCTCTTATGCGTCATCTTCAAGGATTACCTGCTACTACTTTAAATTGGGCATTATTAGCAGGAAATGGGATTGTTTCCCCAGACTATGAAGATTGGCTTAAACAGATTGGTATGAAGGAAATTGACCTAGATAGGGCGTTTTCTGTAATGGATGCTATTATTGAGTCTAATCAAACACAAATTTTAGTTGCTGATGTAGATTGGGTTCGCTTCAAAAATATCTATGAATTTCAAGGCGATAAACCCCTTCTGAAAAAATTAGGACAATCTCAAAATATAATTAAATCTGTTCAAGATTCAAGTTCTACACGCCGTCTTTTAGAAGATATAGCACCAGGAGAACGTCGAGAACATTTATTTCAATATATTGGCAAACAAGTGGGGATGATTTTGGGAATTAAACAAATGCCTGACCCGGAACAAGGATTCTCAGAAATGGGGATTGATTCTTTGTTGTCTATCGAATTAAAAAATCGTTTAGAAAAAGGATTAGAAGTGACTTTACCTGCTTCTTTAGTTTTTGATTTTCCCAATATTAGACGATTAGTTGATTATCTGATTCAGCAGGTTTTAGGTTGGCAAGTTCAGACAATAGTGCAGACCACTGTTGATTCTACAGAAGTTCAGCAGGATGTCGATGCAGATTTAATTTTGCGAGAACTTTCTGAATTGGAGGACTTTTTAAGTGATTAAATGCAAACTCAAGTTTCGAGCCAACAACCCTTAGCTAATTTTAATAAATTTTGGGATGCTTTAAAAGTTATTTCTGGATCTTATTGGTATCCAACAGACCCCAAAGGACGAAGTTTTTCAGAAGTAATCCGCTCCTGGGGAATGCTGATTCTTCTGGTATTATTAATTATTGGACTTGTGGCTGCCAATGCAGCTAATAGCTTTGTTAATCGCTATTTAGTCGATGTTATTATTCAGGATAAAGATACTTCTAAATTTTTTACGCTTGTATCACTTTACGGTTTGGGGCTGTTGTTAATTACCTTATTTATAGCATTTTCTAAATTTGTCAAAAAAAGAATTGCTCTTAATTGGTATGAATGGCTTAATCAGCAGATTTTAGAAAAATATTTGAGTAATCGCGCCTATTATAAAATCAATTTTAGATCGGATGTGGATAACCCGGATCAACGTCTGGCTCAAGAAATCGAACCCATTGCCAGAAATGCCCTCAATTTTGCCACTACCTTGTTAGAAAAAGTCCTAGAAATGACGACTTTTTTAATTATTCTTTTGTCGATTTCTAAACTAGCCGCAGCTATTTTGCTGGCCTATACAATCATCGGTAATTTAATTGCCCTAAATTTAAGTAAAGAATTAGATAGGATTACTCAAGAGGAACTTGAATCTAAAGCTAACTATGCTTACGGCTTAACTCATGTTCGGAATCATGCTGAATCTATTGCTTTTTTTCAAGGTGAAAATCAAGAATTAAACATTATTTATCGCCGATTTAATAATTTGTTAAAAAGTTCTCTAAGCAAAACTGATTGGGAGAGAAATCAAGACCTTTTTAGCAGAGGCTATCGGTCTATTATCCAAATATTTCCATTTATCGTCTTCGCTCCCGCCTATATTCGCGGAGAAATTGATTTCGGACAAGTTAACCAAGCTATTATCGCTTGCAGTATGTTTGCTAATGGTTTTAGTGAATTAATCAATGAATTTGGGTCTTCTGGACGGTTTTCTAGTTATGTTGACCGTTTATCTGAATTTTCGCAAGCCTTAGAAGTTGTTACTCAACAACCAACCGATGTTAGTACCATAAAAACTATCGAAAAAAACCATATTACTTTTGAGGATGTTACCCTACAAACACCCGATTATGAAAAGGTAATTGTCAAAAATTTATCATTATCTATTGCACCAGGAGAAGGTTTATTAATTGTTGGCCCCAGTGGTCGGGGTAAAAGTTCTTTATTAAGGGCAATTGCTGGTTTGTGGAATGCTGGAACTGGTCGATTAATTCGGCCTTCCTTAGAACAATTTCTGTTTTTACCACAACGTCCTTATATAATTTTAGGAACCTTACGAGAACAGTTACTTTATCCTAAAAATAATCGTCAAATGAGTGATTCCGAACTGGAAGGGATTTTACAACAAGTTAATCTTCAAAATGTGGTGACAAAAGTTGATAGCTTTGATGCGGAAGTGCCTTGGGAAAATATATTATCATTAGGAGAACAACAACGCCTAGCTTTTGCCCGATTGTTAGTTACCCATCCCAGCTATGTTATTTTAGATGAAGCTACCAGTGCTTTGGACTTGAAAAATGAAGAACTTTTGTATCAACAGTTGCAACAAACCCAAACAACGTTTATTAGTGTAGGACATCGAGAAAGTTTGTTTAACTATCATCAATGGGTTTTAGAACTTTCAGAAGATTCTAGTTGGCGACTTGCTTCTATCTCTGATTATCAAACTCTCAAACATTAAATGGAAAAGTTTAGAGAAGTTACGGAAACCCATCTTGTTGCCACAGATTACCAAATTCGGCAACTTCGAGAAATCCAGCCAGTCACACCTTTATTTAATAGTATAAGTCAAAATAAAACCGAACATAAAGACAAAATAATTGCTCCTATATCTATCAATTTACGCGACCGGATATACAATTTAACTGCTAAGAATTTGGTTAACAAGTTAGCTTTATACCTAGCAGCTATTCAATTTTTAATCTTAAAATACACGGCCCAAGAAGAATTTGTTTTAGCAACGGGAGCCTTAAATATAGAAACATCTGATAGCTTAATTTTTTGCCGATTCAATCAACAAAACTTGAAATCATTTAAGGATTTACTTAAAATCACTCGCAGTCATCTTCAAGAGGGATACCGCCATCAAAATTATGATCTAAATGGTCTAATAGAAACGTTTTTGGCCAGAGGCGGAAATCTCGAAACCATTTTTGATATTGCGGTGATTCAAGAAGGATTTTCTAGACACAGTTCTTTATTGAACAAATTTCAATTAGTTTTTGAAATTGAGGCAACCGATAGTTCCGTTTCTGTCACTTTTTCCCCAGATACTTTTAGAAAAGATTTTGTTCAAAGGATGCTAGGACATTTTCTACAAATTCTGGAAATTGTCACCATTAATCCCGATGTGGAGTTGAGAGAAATAGATATCCTCACCCCTGGTGAACGGGAGCAATTATTGATAAAATGGAATAATACCCAAACTGAATATCCAGCCGATAAATGTATTCATCAGTTATTTGAAGAACAAGCAAAACGCACTCCCAATGCCATCGCAGTAGTCTATGAAAATGAATCCCTAACTTACCAGGAATTGAATAATCGTGGCAACCAATTAGCCCATAATCTCCAAAAATTAGGAGTTAAACCAGATACTTTAGTGGGTTTATGTGTCAAACGATCTTTAGAAATGATTATCGGAATACTGGGTATTCTCAAAGCGGGTGGGGCTTATGTTCCTCTTGACCCAGAATATCCCCAAGAACGCTTAATCTTTATATTAGAAGACTCCCAGGTAAAATTAATCTTAACTCAAGAAAAATTAGTCGAGTCTATTCCTCAACATCAAGCGAGTATTATCTGTTTAGATACAGAATGGGAAAAAATTACTCAAGAGAAAACATCAAACCCGGAAAGTGGGGCTAAACCCGATAATTTAACATATATTATCTATACATCAGGCTCCACAGGTCAGCCAAAAGGGGTTTTAGTTAATCATTCCCATGTTGTTCGTCTATTTGCCGCCACAGACCCTTGGTATCATTTTAATTCTCAAGATGTGTGGACATTATTCCACTCTTATGCTTTCGACTTCTCGGTGTGGGAAATCTGGGGTGCATTGCTGTATGGTGGCCGACTGGTGATTGTACCTTACTTAATTAGCCGCTCTCCTGAATTGTTCTGGGAGTTATTATGTCAAGAGAAAGTCACAATTCTTAATCAAACTCCCACCGCCTTCCGTTCGTTAATTCAAGTGGAAAAGGCCCCCCCAAACCCCCCGTGCACGGGGGGCTTGGGGGGGCGGGGAACAGAAGATGATTTAAAGTTACGTTTGGTGATTTTTGGGGGAGAAGCCTTAGAAATAAACGGTTTACAGCCTTGGTTTGAACGATATGGCGACCAACATCCTCAGTTAGTGAATATGTACGGGATTACCGAAACCACCGTTCATGTTACTTATCGTCCCTTAAGTATGGCTGACCTGGGTAGTACAGCCAGTGTAATTGGCCGTCCAATTCCCGACAACCAGGTTTATATACTAGACCAATATTTGCAACCCGTACCCTTGGGCGTGACCGGCCAGATGTATGTGGGGGGTGCGGGGGTCACACGGGGTTATCTCAACCGTCGGGAATTGACCGAAGAACGGTTTATCCCTAGCCCCTTCTCGCCATCAAAATTATATAAAACGGGGGATTTAGCCCGTTATTTATCAAAGGGAGAATTAGAGTATTTAGGGCGGATTGATAATCAAGTCAAAATTCGGGGTTTTCGGATTGAATTAGGGGAAATTGAGGCATTATTAGCCCAATATTCGGCTATCTGGGAAAGCGTGGTAGTAGTTCGGGAAGATACTCCCGGAGATAAGTGTCTTGTGGGTTATGTGGTACCGCAACGGTCAATAACACTCACAATTGAGGAAATTAGGCAATTTCTCAAGGCTAAATTACCAGAATATATGATCCCTAATACTTTCGTGATCTTGGAAGCCTTACCCCTTAATTCTAATAGCAAAGTTGACCGTCGTGCCTTACCTTCCCCAGAACAAATTCATCGGTCGTTGGCGGATAATTTTGTCGCACCTTGTACTCCAATTGAAGAAATATTAGCTCTGATTTGGGCTGAAGTTTTGGGTATAGAACAAGTTGGGATTCACGACAATTTCTTTGAATTGGGAGGAGATTCGATTCGGGGTATTCAGGTGATTGCTAAAGCTAGAAAAATGAGCTTTAATTTGTCCCTTTCCCAACTATTACAACACCAAACTATTCAAGAATTAGCTAGTTTAGTTAGTCAGGAATTAAATCCTTTACCAACCCAAAATACAGAAAAATTTAGTTTAATTTCTGAAAATCAACCGCTCAATTTCCCCCCGGATATTGAAGATGCTTACCCCCTAACTGCCTTACAATTAGGCATGATCTTCCACAGTGAATATCAAGGAAATGTGCCTGTTTACCACGACGTTTTTACCTACCATATTCGCACTGTTTTTAATTATACAGTTTTACACCAGACTATCCAAGAAATTGCTGCTCGTCATGGCATTTTACGAACAAGTTTTGCCCTCACAGACTATGCCGAACCTCTCCAGTTAGTCCACCATCAAGTAGAGATTCCCTTAGCCTTAGCGGATCTGAGTTCCCTCACTAGCCTAGAACAAGAAGCCGCCCTAGATGACTGGATTGAAAGGGAAAAAAGCCATCCCTTTGATTGGCAAGTTCCGCCTTTACTACGTTTTCATATCCATCTTCGCAGTACAGAAACCTTTAATTTAACGTTGAGTTTTCACCACTCTATTTTAGATGGTTGGAGTGTGGCTTCCTTACTGACAGAATTGTTGCAACAATATTTGTATCGGTTGGGTCAAAATATTTTACCGCTTGCGGCTCCGCCAACGATTAATTTTCGGGATTTTGTGGCTCTAGAGCAAACCATTTTAAAATCCCAACCCTGTCAAGAATATTGGCAAAAGCAATTAGAAGACCTGACTATTACTCCCTTACCTGAATGGCCAGAGGTTAGTCAAAAAAACAAAAATTGGGATTGGTTAGTGCCGATTCCAACGGAGGTTTCCCAGAGCTTAAAACGGTTAGGAAAAAAAGCGGGGGTTCCTCTCAAAAGTGTTTTATTATCGGCTCATTTGCGGGTCTTAAGCTTACTCAATAATCAAACAGATGTACTGACAGGTTTAGTGTCTAATGGCCGATTGGAAGAAACTGATGGGGAAAGGGTTTTAGGGCTTTTTCTCAATACTTTGCCTCTGCGGTTACAGCTAACGGGTGGAACCTGGTTAGACTTAGTACGACAAGTTTTTGCAACGGAACGGGATAGTCTGGCCTGGCGACGTTATCCCTTAGCGGAGTTACAAAAAAGATTGGGTGGTCAACCGTTATTTGATACGGCTTTTAATTTTGTTCATTTTCACATTTACCAAGCCATTATCGGGGTGCAGGACTTGGAAGTGTTAGGGGGTAAGTTTTTTAATCAAACCAATTTCACTCTGCTGACGAATTTTAGTCTGCATCCGCTATCGGGGGAGGTGGAGTTAACGCTCAAGTATGACGGCGATCGCCTGGGACAAGCACAAATGGAGCGAATGGCGGGGTACTACCAAAAAGTGCTAACCGCGATCGCCCAAAACCCTTCCCAATCCTTTCAAGACCTTTGTTTATTGTCCGACGAAGAACAAGCACAAATTTTGTGGGACTGGAATCGTACTCAAACCGACTTACCGCCCCAACAATGCGTTCATCAATTATTTGAAATCCAAGTTGAACGCAGTCCCGATGCTGTCGCTATTGTTTGGAATCAGGAACGCTTAACCTATCGCCAGTTAAATGAACAGGCCAATCAAGTCGCCCACTATCTGCAAAACCTGGGAGTGGAATCGGAAAGTTTAGTGGGAATTTGTCTGGAGCGGTCTTTATCTCTGGTGGTGGGACTTCTAGGCATTTTAAAAGCAGGAGGAGCCTATGTTCCCCTCGATCCCCACTATCCGACGGAACGACTAGAACTGATTTTGACAGACTCCCAAGTTCCTGTGTTGCTGACCCAACAGACTTTACTGAGCCACCTATCCCACTACTCAGGCGATCGGGTGGTGTTGGACAGAGACGCGGCGATTATTGCCCAACAGCCTAAAACCAATCCTAAGAGTCAAGTCAGTTCCTCTAACTCGGTATATGTAATTTATACTTCTGGTTCAACTGGTAAACCCAAGGGGGTCGTCATTGAACATCGCAGTACCGTCACCCTACTAGATTGGGCGCGAACCGTGTTTAGCTTTGACGAATTGGCAGGGGTTTTAGCCTCCACTTCGGTTTGTTTTGACCTCTCGGTATTTGAGTTATTTTTGCCCTTGACCGTCGGGGGTGCAGTGATTTTGGCCGACAATGCCCTTGCTTTACCCAACCTCGCGGCGGCGACCGAAGTGACCTTAATTAATACCGTACCCACAGCGATCGCCCAACTTTTAGCCCTAGAAGCGATTCCCCAGAGTGTGCGAACAGTCAATTTAGCAGGGGAACCCTTATCCAACTCACTTGTACAAAAACTTTATCAACTCCCCCAGATTGAACGGGTTTATAACCTCTACGGCCCCTCAGAAGACACAACCTATTCCACCTTCAGTTGCATAGAAAAAGGCGCGACAACCCAACCCAGTATCGGTCGTCCTATTGCCCATAGCCAGGTCTATCTGCTGAACGCAACTCATCAGCCCGTTCCCCTGGGAACTATCGGTGAACTCTATATGGGGGGGGCGGGTCTAGCACGGGGCTACCTCCATCGTCCCGAATTAACAGCCGAAAAATTCATTGCCAATCCGTTTCATTCTCCCCTTCAAAAGCATCAAGGTCTAAGTCCTTCGCCCAAGCTTTATAAAACAGGAGATTTGGCCCGTTACCGTCCCGATGGCAATTTAGAATTTCTCGGTCGCAGTGATTATCAAATCAAACTGCGCGGTTTCCGTATCGAGTTGGGAGAAATTGAGGTGGTTTTAGAAAATTGCCCTGGGGTAAAACAGGCGGTGGTATTGCGACGGGAAGATCTAGTGGGGGGGGCAAAATTAGTGGCTTACGTTGTCAGCGAAAACTCCACTCTCACGACCCAAGATTTACGCCGTTTCCTAGAACAGCAATTGCCTGATTATATGATTCCTGGGTTTTTTGTGCCTTTAGAAAGTTTCCCCTTAACCCCCAATGGCAAAGTTAATCGCCCTGCATTACCCCGACCTGAAATGGAGTTAATTCCTAATGGGGATTTTGCGGCTCCCCAAACGGCCCAGGAGCAGATTTTGGCGACCATTTGGCAGAACGTTCTAGGCATTCAACAAGTAGGTCGCGGCGATCGCTTTTTTGAATTGGGAGGGGATTCGATTCTCAGTCTGCAAGTCGTGGCCCAAGCCCGTCAAGCTGGCCTCAAAATCACACCGCGACAGATTTTTCGATATCCCAGCCTGGCGGAACTAGCAGCCTGTTGTGACATAGATTCTATCGGGGATACACCTAACTTCTCTAGGACTTTAACCCACCAGGGTTTAGTCACGGGTGAAGTACCTTTAACACCGATTCAAAAGTGGTTTTTTGAGCAAAATCGATCTGATTCTCACCACTTTAATCAATCGGTTTTGTTAAACGTTCCTGCCCAGACTCAACCCACTTTACTCTCCCAAGCCCTCAGTCACCTACTCCAACACCATGACGCGCTTCGGTTACGGTTTAACTTAAAGCAAGGACAATGGCAACAAGATCACGGAGAAATTACCGAGACCGTTCCTTTGGCTGTGATTGATCTCTCAAGCATTGCTCCTGACCAACAGTTCCAACGCCTAGAGGCGATCGCGACGGAGCAGCAGGCCAGTTTCAATCTGGCAGAGGGAAAGCTAATGAGGGTTGTTCTCTTTCAATTAGGCGGCCAGCAGGGAAATCGCTTACTGATCATTCATCATCATCTCGTCGTAGATGGGGTTTCCTGGAGAGTTTTACTGGAAGACTTATGGACGGCTTACCAACAATTAGAAAATCAAAAAACAGTTCAACTACCACCCAAAACCCTAGCCTTCCGCGATTGGGCTCTCCTATTAACGACCTCTGCCCAGGAGCAGACTTTGCAAAAGGAATTGTCCTATTGGCTAAACCAGCCCTGGTCAACCGTAATGCCGTTACCTGTCATTCAGCCGCCAGAAAAACGCTCCCATCCCGTCGCCGAGGTGGCAGAGATCACGGTAACACTCAATGTAGAAAAAACCCGCGCCCTTTTACAACAAGTCCCCTCGGTCTTTAATACCCAAATTAACGATGTATTGTTAACGGCTCTGGCGCAAACTTTGACAGCCTGGACGGGCAGTTCTACCATCCTGCTGGATTTAGAAGGTCATGGACGGGAAGAGGGATTGGCAGAAGTGGATGTTTCTCGCACGGTGGGTTGGTTTACCAGTCTTTTTCCCGTGATTCTCCAACTGCCTGACAGCAATCACCCTGGAGAAAGCCTTAAATCCATCAAAGAACAGTTAAGAATGATTCCTAATCACGGTATTGGCTATGGCATTTTGCGTTATCTCAGCCCCGATGCCAATGTTCGCACTCAGATGGCGGCATTGCCAAAACGCGATATTATTTTCAACTATCTCGGACAGTTTGATGGGGGACAATCCCAGGCGACCCCTTGGCAATTAGCCCCCGAATCCAAAGGAGCCAATCATGGTTCAGCCGACGCTCCCAGTCATTGGTTAGAAATTAATGCCAGGGTGATAGGGGGTCAATTAGAGATAATCTGGAGTTATGCTCGTCACATCCATGACAAAGCAACAGTGGTCGGATTAGCTGATAATTATCTGTCGGCCTTGTTAAAGTTGATTGATTATTGTTTATCGCCTGTAGTGGGCGGTTTTACCCCTTCTGATTTTCCCGTTGCCAACTTAAATCAACAGGAATTAGACGAAATTTTAGCAGAACTTGATTAGATGGTAGCCGAACAATCTAAAGCGAGTCATAAAAATGTCGCCGCTATTTACCCCCTTTCTCCCATGCAGGAGGGGATGCTCTTTCATAGTCTCTATGCCCCCGACTCAGGCACTTACTGTAGCCAAACCCTAATCACCCTTAACGGAGAACTTAACCTTGGGGCTTTTAAACAGGCCTGGGAAAAGGTAGTAGAACGACACGCCGTACTCAGAACTCTCTTTCTTTGGGAGAAACGTCAAAAAACGCTACAGATTGTTCGTAAACAGGTAGATTTACCCTGGAATTATTCTGATTGGCAACCTCTATCGCCCAGGGAACAACAGCAGCAACTAGACGCATTGCTCAAAGATGAACGTCAAAGGGGGTTTGCTCTCAACCAAGCTCCTTTGATGCGTTGCCATTTAATACAGCTATCGCAACAAAGCTATCATTTTCTCTGGAATCGTCATCATATTTTGTTGGATGGTTGGAGCGGAGCCATTATTTATGGGGAAGTTTTACAAATTTATCAAGCTCTCTGCCAGGAGCAAAACCCCTATCTTTCCCCTGCTCGTCCCTACGAAGACTATATTGTTTGGCTACAACAACAAGACCAGTCCCTTGCAGAAAACTTTTGGCGGCGATCGCTGAAGAATTTTACTACACCGACAAACTTAGGCATTACTCGTTCTATTTTAGTAGAACCTCAAAGCAAGCCCGTCTATCAATCCGTAGATTTATCCCTATCCCCTGGGTTAACCGAGAAACTTCAAACCCTGGCACAGCAACAAAATCTAACCCTCTCCACCCTAATACAAGCCGCCTGGGCCATCCTTCTCAGTCGCTATAGTGGTGAATCTGAAGTCCTCTTTGGCATTACCGTTTCGGGTCGTCCTGCCAGCTTGTCGGGCATTGAAAAAATGGTGGGGTTATTTATTAATACCCTACCCCTGCGGGTGACTGTTACAGAATCAGAGACTATTTTGCCTTGGTTAGAAGAATTACAGCAAAAACAGGCAGAAATTCAGGACTACGCCTATAGTTCCCTGGCAGAAATCCAAAGGCTGAGTGATGTTCTCCCAGGGCTACCTTTGTTTGAAAGTTTAGTTGTCTTTGAAAATTATCCCAGGGAGGAGCGGCTGACCGACTCCCCGCAACAGCTATCGGTGAGCGGGGTCATAGATTTTGAAGAAACGAATTATCCCCTAACCGTCGCGGTTATTCCCAAACAAGCCTTACAATTCCAATTTAGTTACGATGTCAGCCATTTTACCCATGAAAGTATAATCCGCCTAACTGGTCATTTAGAAACCCTATTAACCGCGATCTCCCAGAATCCTCAGCAATCTTTAGGACAACTTCCCCTATTAACAGCAGCCGAACGCCATCAATTATTAGTTGAATGGAATGATACGGCTGTTGATTATCCCCAACATCAGTGTTTGCATCACCTAGTTGAAGAACAAGTTCTTAAAACTCCAGAGGCGATCGCTGTCATTTTTGAAGGGCAAGAATTAACCTACCAAGCCTTAAACGAACGAGCCAATCAATTAGCCCATTATCTGCAAGAAAAAGGGGTTAAACCTGAAGTCTTAGTCGGAATTTATTTTGAGCGTTCTCTTGAAGCCATTATTGGGATTCTCGCCATCTTAAAAGCTGGGGGAGCCTATGTTCCTTTAGACCCTACTTATCCCCGCGATCGCCTTGATTATATGCTGACAGATTCGGCAGTTTCGATTTTGCTGACCCAGCAATCTTTAGTTACCAATTTGAGGGAAGATTTAGACACCTTGAAGATAGAATCATTCTGTTTAGATAGCGATTGGTTGCTCTTAGAAAATTACAGCAGAGAAAATCCAAGCAGTTCTGTCCAATCAGAAAATTTAGCCTATCTGATCTATACATCAGGTTCCACTGGCAAACCCAAAGGGGTGATGAATCTTCATCAGGGTATTTGCAATAATATTCTACGCACTAAAGACAGCTATCCCACGACAAACCGCGATCGGCTTTTACAAATTTCTTCTCTAGCTTTTGACGCTTCAGTGTTGGATATATTCTGGTCATTAAGCAGTGGCATGGCTCTGATCATTCCTAAACCAGAAGGGACTAAAGACCTCGCTTACTTAATCCAGTTAATGATAGAAAAAAAAGTCAGTCAAGTCTTTTTTGTTCCTTCTCTACTGCGACTTTTACTACAACAACCCAAGCTAGAAAATTGTCGTTATCTCAAGCGAGTTTTTTGTGGAGGTGAAGCTCTTTCCTCTGAATTAATGCAGCAGTTTTTTCAGCATTTTAACTGTGAACTACATAACCTTTATGGGCCCACAGAAACCTCCGTTGATGCGACCTGCTGGCAATGTCCACCGCAAACTGATGATCCCGTTATTTCCATTGGTCGTCCCATTGCTAACACCCAAATATATATTCTTGATCCTCATTTACAACCCGTTCCTGTCGGCATTGTGGGCGAATTACATATTGGCGGCATACAGTTAGCTAGAGGTTATCTTAATCAGCTTGAATTAACGGCTGAAAAATTTATTCCTAATCCTTTTGGTGGAGGTAAATTGTATAAAACAGGCGATTTAGTCCGCTATCTTGCCGATGGCAATATTGAGTATCTGGGACGGATTGATAATCAGGTTAAGCTACGAGGATTGCGCATTGAATTAGGAGAAATTCAGACCATTTTAGACAGCCATCCCCAAATTAATCAAAGTGTGGTAATTATACAAACAGATAGCGAAGACAATCAGCGTTTAGTGGCTTATATTGCTAGTCAACATCAAGCATTAACACCTAAAGAATTGCGACAGTTTCTCCAGCCAAAATTACCCGCCTATATGATTCCGTCGGCTTTCGTAATTTTGCCAGAGTTTCCTTTAAATCCCAATGGAAAAGTTGATCTGAAAAAATTACCCCTGCCCAATGAAACAGCTTTGGTAGAATCTGTCTATGTTGCTCCTCGTAATCCAACTGAAACAATCTTGGTCAATATCTGGCAAGAAGTTTTATCCTTAGCCAAAATAGGCATTAATGATAACTTTTTTGAGTTGGGGGGTCACAGCCTTAAAGCCATTACCTTAGTGAGTAAAATTCAGGAAAAAATGGGCATTGCCTTTGCTATTAAACAAGTCTTTTCCCACCCCACGATCGCAGAACAAGCCAGTTTATTAACGGAAACAAAAAACGAGGAAAATTTGGCAATATTGCCCATTCCTCACATTCCTGACCAGATAAAAGTTGCCACATCCCACGCCCAAAAACGGTTCTTTGTTTTACAACAAATGGACTTAAATAATGTAGCCTATCATATTACGTCTATCCTAAAATTAACAGGAGAATTTGCCCCAGATAAGTTTAAACAAGCGATGCAATTATTGATAGATCGCCATGAATCCCTACGAACCGCTTTTGTCTTGACTGATGGGGAACCTCAGCAAAAAGTTTTGCTCCATCGTCCTTTTTCTTTGGTATTTGAAGATTGGACAGAGGAATTTAATGCCGAAAGTCGTATCTTAGAGATTCTTCAAGAGCAAAGAAAACCCTTTGACTTAGAAAAAGACCCTTTATTACGATCTTCTCTTTATCAATTATCACCTCAGAGCTATATTTTATTTCTGGAAATTCATCATATTATTTGTGATGGCTGGTCAATGAATTTATTGGCTAAGGAATGTTTAGGATATTACCAAGCTCTTAGACAGGAATTAGAGCCAACCGTAGAGCCATTACCCATTCAATATAGGGACTATGCGGCTTGGCAAAATAACCAGTTAAAACAAAAAGATCACAACAAAAATTTAGATTATTGGCGACAAAAATTAGATAACGGACAAATTCCTCGCGTTCATTTACCGACGGATTTTCTGCGATCGCCCCTTAAAAGTTATAACGGTTCCCATCTGAGTTGGATATTGCCAACAGAGATTAATCTGCAACTACGCAAAGTTTGTCAAGACAGTAAAAGCACTTTGTTTATGGCTCTAGTTGCCGCCGTCAAAGTCCTGCTTTATCGCTATAGTGGTCAGCAAGATATTAGTATTGGTACAGAAATTGCTACTCGCAATCATCCTCAGTTACAAGAATTAATTGGTTTATTTTTGAATACTTTAATCCTCCGCGATCGCCTTGATCCAGACCAAGGTTATCAGGATTGTCTGAGTAAGATACGTCAAACTGTCAGCGAGGCTCTAGCCCACAGTGACTATCCCTTTGATCGGTTATTAGAAGACCTGAATATCTCGCGTGAAATCAACCGAACTCCCCTCTTTGATGTTCTAGTTTTATTACAAAACTTTGATCAAACTCCAACCATAGAAACTCTCAATATTCAATCTTTAGATTCCCTCACTCCCACCAGCAAATTTGATTTATCCTTTGTTTTTAGTGAAAATCAAGAAAATATCAGATTAGATTTAATTTATAATACCGACCTTTTCCAAAAAGAACGAATGGAAAAATGTCTGCTTCATTTTGATAAATTGTTGACAGCAATGTTAGCCAATCCAGAGCAACCCATCGGCAAAATTTCTCTTCTTTCGGATTCAGAAACCGCTTTGATAGAAGACTTTATTCGTCCTATCCCTCGCCTTGAAATTCGTACTGTTCTTGATGATTTTGCCGATCAAGTCCGAATCCAGAGTCATCTCCCTGCTCTTGTTTATACAGAAGACGGATTAACTAAACAATTAAGCTATCAAGAATTGGATCAATTAACAGATATTTGGGCAAATAACTTAAACAATTTAGGCATTGAGAAAGAGAGCATTTGTGGCGTTAGTTTAGAAGGAGATTACCGTCAGGTAATAGCAATGTTGGCGGTATTTAAAGCGAGAGGAATTTATTTACCCCTGCGTTTAGATGAACCAGAAGAACGTTGGCAACGCATGATTATTAAAACTTCCCCCGCCATAATCCTGATAGCCGCAGAAAATTTAGAGATAATTAAACCTCGATTATTAGTATTAGCAAAACCGCCTAATTTATTGGTTGTTAATCATCAAGAAATCCAGCAGTATTATGAATGGGATGGAACAAAATATCAAGAGTTTCCTATCGTAGAAAATAACCATAGAAAAGCTTTATTAATGCCCGATGCTGATGATGCTAACTATATTATATTTACTTCCGGTTCAACGGGTGAACCTAAAGCCATCTTAGGAAGTCATGGTAGCTTACGTCACTTCATAAATTGGGAAAAAATTGAATTTGGAATTAATCATAACTGGCGTTGTTTGCAGATAGCTCAAATTAACTTTGATCCTTATCTGAGGGAAACTCTGGTTACTTTATGTTCAGGAGGAACTCTTTATATTCCTGATAGTATAGACAGGGAAGATTTGGAGCGTTTGCTACTACGGTTGGGAGAATGGCAGATTAACTTACTGCATACCGTACCATCGGTAATGCGTCTATTTTTAAATATTGGTCGTAAGTTACCTAATGCTAATCAATTACTCAAAAATTTACAGGTATTAGTGTTAGGAGGAGAACCATTATTTGTTAAAGAATTGTGTGAATTGCATGAAGTTTTTGGTAATCAGACAGAATTTGTCAATATTTATGGAGCCAGTGAAACAACTTTTATTAAACATTTTTATCGAATACCAAAACCTAATAATATTTCCTATGCGCGAGTACCTGGGGGAAAAACATTGCCCGATGCTGCATTCGCAGTTATTGACGAAAATCGTCCCTGTGCCATAGGAGAAGTTGGAGAAATTTTTGTTAAATCGCCTTATTTAACCAAAGGTTATTATCAAGATGAAATCTTAACAAATTCAGTTTTTGTTCCCAATCCTTTGAATAATGGGAATGATTTAGTTTATCGTACCGGAGACTTGGGACGATTGCTCCCCGACCTAACTTTAGAGGTAATAGGACGACGTAGTGATAACCAAATAAAATTGAATGGGGTAAGGATTGAGTTAGGAGAAATTGAAGATGCCGTTGCCGCCATTGATGGTGTCCAAAAAGCACTGGTAATCGCGGATAAAAAAGAAGAATTAGTAACAGTAATTGCCTATTATCAAGGCAATAATACTGTAAATCGTGAACAAATCAGCCAAAAACTAAAACAAGTGTTACCGACTTATATGCAGCCAACTTTTTTAATTCAATTAGAATCTTTTCCGTTGTTACCTAATGGCAAAATTCATCGCCTAGCCTTACCAAAACCCGAAGGAAATATTACCCAATCAATTAGTCAACCAACTGGGTTTAATCAACAAGAGGCTTTATTAGCCTTGGTTTGGGGTGAATTATTAGAAATAGAAGTAAGTGACAATAATCAGTCATTTTTTGAACTCGGAGGCAATAGTTTAAAAGCCATGCGATTAGTGTCCCAAATCCGTAATCAGTTTGGGGTTTCACTACGATTACGCGAAATTTTCACTCATAATATATTAAAAGAACAAGCAATTTTAATTCAATCACGACAAACAAAATGAATGAGCAACTTACAACAATCTAACTCGATTGCCCCCCTAGCAAAGCAACAATATTATGACGTATCCCACGGCCAGCGACGGCTGTGGATTTTGCACCATATCAATGAATATTCCAGTGCCTATAATATTAGACTAGCTATCAGAATACAGGGCAACTTAAATGTTACGATATTGACAAAATCTTTTCAAGAAATTGTTAATCGCCACGAAATTTTGCGGACTACTTTTGCCAGTATAGCTGGAAATATTCAGCAAATTGTCCATGAAAATATTGCTAAGGAACAATTAGTCATTTTTAGGGATTTAAGAGGACAAAAAGATGCTGAAATCCTAGCTGATACTTTGATTCAGGAATCAGCTAATTCACGGTTTGATTTAGATAAATTACCGCTAATGCGAGTTTTATTAGTCCAGATTAAATCGGAGGAATTTCTGTTTGGTTTAACAATACATCATATTATTGGTGATGCGACATCACTTGATATTATATTTAAAGAGTTCGTGACTTTATACTTTGCTGATATTCAACAAAAAAATGCCTTATTACCTCCGCTAGAATTACAGTATAAAGATTACACCGCATGGCAAAATCAGTGGTTAGAAAGTGAAGAAGTTAGAGAACAACATAATTATTGGTGCGATGTTTTTGCGGAACATCCCCCCATCCTGAACTTACCCACCGACTTCCCTAGACCTCAATTAAAATCTTCTCAAGCAGCTTCATATACTTATAATTTTAGTCAGAGTTTGAGTGAACAATTACGCAGTTTTGCAGCTAAAAATCAGACAACTCTATTTATTACCTTGCTAACCTTATTTAAAATATTACTCTACCGTTACACAGGACAGCGTGATTTAGTTATTGGTATCCCTATTTCTGGAAGAAATCATCCAGATTTAGAAAACCAAATAGGATTTTATGTTAATACCTTAGCTTTAAGAACTTTACTCCCAGAATCGGGAACTTTTAAACAAGTATTGACGGAAGTAACTAATACCTGCATTGATGCTTATGAATATAGTGATTATCCTTTTGATAAATTAGTATCCGCTCTCAATTTAGAACGGGATTTATTACGAAATCCGTTGTTTGATGTCATGTTTTCACTGCTGAGTAAAGAAAGCAAAACAGTGATGGAAATTCCTGAAATTGAACATCAAGAATATCCCCTAAAACCACGAACTGCCCAATTTGATTTGACTTGGAGTTTCTTTGAAGATGGCAATAATCTCAGATTAGCCATAGAATACGAACCCGATTTATTTCGACCTGAAACAATCGCTAGAATGGGCGGTCACTTTTTACAAATCATTCAAACAGTAATTGAAAATCCTAATATTCAATTATCACAAATTAATTTACTAACTCCTGAAGAACGTGATCAATTACTAATAGATTGGAACAATACTCAGGCTGAATATCCTCAAGATAAATGTTTGCATCAACTATTTGAAGAACAAGTAAAACTTAACCCCAACGCCATAGCAGTAATCTTTGAAGATCAAAAATTGACCTACCAACAGTTAAATAAGCAGGCGAACCAATTAGCCCATTATCTACAAGAAAAAGGGGTAAATAAAGAAGTATTGGTGGGAATTTTTATTGAACGTTCTCTGGAAATGATCATCGGAATATTGGGAATTTTAAAAGCTGGGGGAGCTTATATACCTTTAGATCCTAATTATCCAGCAGAACGTTTAACTTATATGATATCTGATTCGCGCTGTTCCATCTTATTAACCCAGCAGTCTTTAGTACAATTTTTACCACCAAATCAAGCCGAGTTACTATGTTTAGATAGGGATTGGCAAAGCATAGCAAACTATAGCCAAGAAAATCCAATCAATGCAGTAACCTCGGACAATTTAGCTTATGTTATTTATACTTCTGGTTCGACCGGAAAACCCAAGGGCGTGATGAATCTTCATCGAGGTATTTGTAATAATTTATGGCGACTGATTGATGCTTACCCACTCACACTAGAAGATCGCATCCTACAATTAACTCCTTTTAGTTTTGATCCTTCAGTCTGGGAAATATTTTGGTCTTTAATATCTGGTACTACCCTAGTAGTGGCTAAACCTGAAGGTCATAAAGATATAGCTTACTTAATTAATTTGATTGCCAGCGAACAAGTTACCAACATCGGTTTTGTCCCCTCAATGTTGCGAGTTTTTTTACAACAACCAAACTTAGAAAGTTGTCGTTGTTTAAAGCGAATATTTTGTGGTGGAGAAGCCCTATCTTATGAACTAAATCAACTATTTTTTGAAAGATTAAACTGTGAATTACATAATCTTTATGGGCCAACAGAAACAGCAGTTGATGCTACTTACTTTCAGTGTAAACCTCAGTCTAATTATCAAATAATTCCCATTGGTCGCCCCATTGCCAATACCCAAATTTATATCCTCGATCAATATTTACAACCAGTTCCTATTGGCGTTGCTGGAGAACTACATATTGGGGGTGTGCCTTTAGCTAGAGGTTATCTCAATCAACCCGAATTAACTGCCAAAAATTTCATTTCTAACCCTTTTGGTAATGGTAAATTGTATAAAACTGGAGATTTAGCTCGTTATCTACCCGATGGGAATATTGAATATCTTGGTCGGATTGATAATCAAGTCAAGCTTAGAGGTTTACGGATTGAATTAGGAGAAATTGAATCTCTTTTAGCTACTCATCCCCAAGTAGAGCAAACAGTTGTTATTCTACCAAAAGATATTACTGAAAACCAAAGTTTAGTCGCTTATATAGTCGGAAAAAACCTATCAGTAAATCCTAGGGAACTGCGGAGTTTTTTACAGGCTAAATTGCCAGTTTATATGATCCCTTCCGCTTTTGTAATTTTATCGGAATTTCCCTTAAATCCCAGTGGTAAAATAGATATTAAAAAATTACCAAAACCCGATCAAAGATCAATAGTTGAATCCCCGTATTTAGCCCCAGGTAATCAAACCGAAGTCATATTAGTAAATATTTGGCAACAACTTCTACGGATATCTAAGATAGGAGTAAATGATAACTTCTTTGATTTGGGTGGTCATTCCTTACAAGCGATGAATCTCATGGCACTCATTTATCAAGAGACAGAGATAGAAATTCCTTTATCAATCATTTATGAAAAACCAACGGTGAAGGAATTGAGCGAATATATTATCTATGCCAAAGAAATGAATATTCAACCAAAAGAACGTCCTTATGTTGTGTTTAATAAACAGCAAAAAAAGGCAGTATTTTTATTTCCTCCTGCCCTTGGTTTTGCCACAGCTTATACAAATTTGGCTGATTATTTAACGGATTATACTATCTATACTTTTAGATATATCGCCGATGAATTAATGTTAGAACAATATGCAGAATTAATCGATCATTTATCTCCTGATCAAGACCTAAAATTAATGGGGCATTCCGCCGGAGGTTTTTTAGCAATGTTAATTGCCAAAAAGTTAGAAAGCCGTGACCGAGTAGTTTCTGATATTATTTTACTAGATACTTACCGAGGCGGTAGTGAGGCAAAAAAAGCTGATATGTCAGAAATAAAAGCCGGGGTTGATGGTTTCTTATTAAATCCCAAACGTCAGGAATTAAGACGTTACTTTTTAGAAAATCAAAAATTACGCGATCGCACTTATAATCAAGTTTGGGAATACTTTAATTTTCTCTGGAATTCCGACCTAAAAAATCTGCAAATTAATGGGACTATTCATCTGATTCGGGCTGAGGGTAACTATGATGTTGAAGATGATTGGATACAAGCGACAAAAGGGCAACGAATTAATTATTACGCCTCTGGTGTTCATCGTGAGATGATCGATCCTCCCTATCTGCAAAAAAATGCCACTATTATTAATAGTATTCTTAATATGGGTTTGGAGGGACTAAAAAATTAA
>Microcystin_7
ATGGACTTTCAAGATAAAAAGAACTTATCCGAAAACGACCAATCAATCCAAACTAGAGTTTTTAAAGCTCTTAGTGAAGCTAAAGAAAAATTAAAAGCTTTCGAGTCTCAACAAAGGGAACCCTTAGCTATCGTGGGTTTAGGTTGTCGTTTTGGTCATAATATTGCGACACCTGAATCCTTCTGGTCTTTCCTGAAAGCGGGTAAAAATCACCTCAGAGCAATACCTAAGGAGCGCTGGAACCAGCAGGATTTTTATGATTCAGATCGGAATAAAGTGGGTAAAATCTATGTTTCTCAGGGGGGGTTTCTCGATGATGTCTCCCAGTTTGATGCCCATTTTTTCGGAATTGCTCCCAAGGAAGCCGTCGCTATGGATCCTCAGCAAAGATTGCTTTTAGAGGTAGCCTATGAAGCTTTGGAAAATGCAGGAATGGCAACAACGACGGCTAGAAGGGGCAAAACAGGGGTTTTTATCGGGATTACTAACAATGACTATGCCCGTATTCTTACCTCAAATGAGGACTATAATGCCATCGGAGCCTATCATATTTCGGGCAATCATACTAACGCGGCAGCTGGGCGTATTTCTTACCTTTTAAATCTTAATGGTCCGAGTTTGGCAGTAGATACCGCTTGCTCTTCCTCCTTAGTCGCTGTTCATCTCGCTTGCCGTTCCTTACGTTCCCAAGAATGCAGACAAGCTTTAGTCGGAGGAGTGAACTTAGTTTTAACTCCAGAAGTGGTCATCGCCTTGTGCCGCAATCAGATGTTGGCCCCAGATGGCCAATGCAAAACCTTTGACGAAAGTGCCGATGGGTTTGGAATCGGCGAAGGTTGCGGAGTCATCCTCTTAAAAAGACTCAGTGACGCTCTTGAAGATGGTGATCACATTTGGGCAGTGATTCGAGGGACCGCAGTCAACAACGATGGAGCCAGTGGCGGCTTTACCGTTCCTAATGGGCCCGTACAGAGAGAATTAATCAGAGAAGCTCTAGCTGACGCTCGTTTAGATGCCGAGGCTATCGATTATGTTGAAGCTCACGGTACAGGAACATCTTTGGGAGATCCCATCGAAATTAAAGCCATAGCCGAGGCATTATGCGTCAATCGTCGCAAATCTAACCCTTTATTAGTCGGTTCTCTCAAAACTAATTTAGGTCATCTGGCGGCGGCGGCGGGAATTTCAGGATTAATTAAAACCGCATTATCGCTACACTACCGTGAAATTCCGGCTCATCTAAACCTTAAAAAACCAATCCTTCATATTAATTGGGATGCCTTGCCGATTAGTATCGTTACGCAAAATTGTCCTTGGAATGTTAATAATGGTAAGCTCAAAGCGGCTGGAGTCAGTTCTTTTGGAGCATCAGGAACCAACGCTCATGTTATTTTAAGCGAACCACCTCAACCGCAACCCCAAAACCCAAAAATATCACCCATTCTCGTTACTTTCTCGGCTAAAGAACCCGAACGTTTACGTCTTTTTACGACTCAATTTGTCGATGAGCTTGAGCAGAAAACATATCTCAACGTCAAGGACATTGCTCTATCTTTAAATACTGGTCGTTTTCCCCATAAACATCGTCTCGCTCTTTTAGTTTCTAATCAAGAGAATCTGCGTCAAGGAATTCAGGCTTTTCTCAATAGCAATGGGGATGAAAAGCAATTTCAAAATATTCAAAATAATAGCTTCGACATCATTTATGGAGAAGCGCAAAGCCATCCTAAAATTGCTTTTCTCTGCAATTACGAGGAAGAAATTAGTCCAGAAATCATTGAAAACCTGCTTAATAATGAGCCAGTATTTCATGAGGCTTTTAGGCAGTGCGAGCATCTGTTTAAAAAATATTTAGAATTTTCTCTTCAGGAATTATTGTCATCTAAAAAAGCCTTAGAGCCTCAGATTTCTTTGTCTGTACAACCGGTATTATTTGCCTATCAGTATGCTCTTTGTGAACTCTGGAAATCGTGGGGAATTTCTCCTTCTGCAATTTTAGGTTCTGGATTAGGGGAATATCTCGCCGCTCAACAAGCGGGCGTTTTTTCCCTTGAAGATACCGTCAAGCTGGTGGCGAAACGCACCAGAATTAGCCCACAAAACCCCAACTCAGAAGACCTTTTATCCTTGCTCAAAAGCACCCCAGAAGTCGATTCTAACTCCCCCGATATTACCCTAATTTATCAGGGTGAAGTTGTGAAAAAATCTCTCAGAAATTTGGTGAATAGAGGGGAAAAGATTAGGCAGAAATCCGACGAAATCGCCCAAGGAATTTCTACTCTGCATCAAATGGGATATCAAATCTTCCTAGAAATGGGAATCGGTGCCAATCTCATTAATATAGGTCGTCAAAAGTTAAGGGTAAATTCAATTCTATGGTTATCTAGTTTAGGGAAAGATTGTCACAGTGACCAGCATGAGCAAAGGGTTCTAGGTCAACTCTATGTGAGAGGATTTAATATTAACTGGGAAGCCTTCCATCGCTCACATCCAGGGCAAAAAATTAGTTTACCTAATTCGCCTTTTATCCGCAAACGCTACTGGATAAATTCTGGCAATAAATCAGAGTCTTCTAGCTATAAAAACCCTAATTATTACTCTGGACATCCCTTACTAGGCGATCGTTTTCCTTCTCCCTTAGCTCTCCGTCAATATCGAGGGAGCATTAGTCAGCATAAACCTGCATTTTTAGGAGAACATCAGGTTTTTGATCAGGCCATATTGCCAGCATCTGCCTTGATAGAAATGGCTTTAGCTGCCGGGGAGAATCAAAGAGTTATTTTAGAAAATGTTGAATTTAAGAAGGCATTAATTTTAAAAGATACGGAAGACGCATTACAGTTAATCATTGAGCAAAAAAGCTTTAAAATTTACCATGAACTTGAGCCAAATTGGGAAATATTAGTTACTGGAAAAATTGAGGAATTGAAATCAACTAATTTAACCCATTGTCATCTAGAAGAAATCGCCAAAAATTGTCCTGAAGAAGTCGATATCAACTCCTTTTATGAAACTTATCAAAAATCAGGGATAAATTACGGGAGTAACTTTCGGCTCATTCATCAACTGAAGCGCGGAGAAAATACAGCTTTTGCTCAAATCAAATTAACCGATAGATTAGAGCGGGAAAAATATCATTTTCATCCTGCTATGTTGGATGCTTGTTTTCAAGGTATTGCTGCCATTTTATTTAAAGAAGAATCCTCAGTAACTTATGTTCCTGTTCGTCTTGGTAAATTGGCATTTTTCTACCCTCCTGATGAGCAGGTAATCAGCGCGGTTCGACTGAAAAACTCCTCCCCTAACCCTAACATTATCATCGCTGATATTGATATCTATTCCCCCCAAGGTCAACCCTTAGCATCCCTCACCAACTTAGAACTAAAAGCCGTTCAATCCCAAGAGATTATCCCCCAAGAAATCCCCCCTCAAATCTATCTAGAAGAATGGATACCTTGCGAGGAATTATTAGGGAATGGCAGAGACACTTTAGTAGCTCCCCAGGTGATTAAAAATCAAATTCACCCCGCACAGTTAGAACAACAACTAGGGGAAAAATTGGCGCAATATGAGCGCTTAATGGAAGCTTTGGAAAAGTTAAGCGTTGTCTATATCTGGGAAGCCTTAACAAAACTTAATGGACAGCCAAAATTAGGTCAAACTTATTCCGAAGCACAGATAGCAAATCAAGGTCAAATTGTCGATTTTTACCGACCTTTATTATCTCGATGTTTAAGCATTTTAGCTGAAGAAAAAATCGTTAATCAGACAAAAGATGGCTGGTTATTCCTCAAAAAATTAGAAGCACCTTCATCCCAATCACAAATTAAAATTCTCCGCCAAGAATTTGCCGATTATCCAGCAGAAATTAGTCTAATGGAGCGTTGTGGCTCTGCTTTAGCCGAAGTCATGCGTCGTCAAGTTGATCCATTAGAATTACTCTTTCCTCAAGGGGATTTAGAAGCGATCGCGTCAATTTATTCGGAAGCAGCCGGAGCTAAATTGATGAATCAGTTAGTCGCCACCACAATCAGCCGTGCTATTGAGAATTTACCCCCCTATTATCCCCTAAGAATTCTCGAAATTGGAGGAGGCACAGGAGCCGCTACTACTGGCCTTTTACCTCACTTACCCAAAGAACATATCGAATATGTATTTACCGATATTTCCTCTAGTTTTTTAACAAGAGCCAAGGAAAATTTTAGAAACTATCCCTTTATTAAATATCAAACTCTAGACATTGAAAAAAATCCCTTTACTCAAGATTTTCTCCCTGGCAGTTTTGACATAATCATTGCCGCTAATGTTCTTCATGCCACAGCCAACCTTCAAAAAACCCTTGAAAATGTGCGCTCTCTCATCGCTCCCAAAGGACTACTAATCCTCTTAGAAAGTACAGGGGCAAGACGTTGGGTAGATTTAACCTTTGGCTTGACAGAAGGATGGTGGTTATGTAGTCAAGATCTGCGGCGGAATGGTTATCCGTTAATCAGCACAAAAGATTGGCAAAATTTACTGATTGAGAATCAATTTGAAGACATTAATATTATCGAACCAAGCCAAGTAAAAACCCGAAATTTATTAAACCAAAGTGTCATTATTGGTAGAAGCAGTGAGCAATTACCTTCTCTGCCAGCAAAATCCTACTCTCATCAAATAATCTGGGCAGATAGTCAAGGAATTGCTAACGGTTTAATCCCTCTATTCCAACAGAGAGGAATAAGTTGTTCTTGCGTCTTTACCCAAGATATTAACCCAGAGATTGCTGAAGATTACCTATCAATATTGAGAAACTCGATAACTTCAGAAACTCGTCAAATACTGTACTTCTGGGGCTTAGAAAAAATCCCTGGAGAAATTGATCAACAAGTCGAGATTCATTGTCAACGATTTCTCTTTTTCTTACAAGCATTATTGCAGCAAGAAAATCCACCGACTCTGATTTTAGTGACTCAAGGAGCAGTACCAGCAAAAGCCATTAAAACCCTGATCTCTCCCTCTCAAGCATCCTTATTAGGAATAGCCTTCAGCCTAGTTTTAGAACATCCTGAACTTAATTTTAAGGCGATTGACCTAGATCCAGATGAAGTAAACGCAGCCGATAAACTGCTGCAAGAAATCTACAGTAATCCCCAAGAAAACCGGATTGCTTTGCGGGGGGAACAGCGTTTTTATCCTCGTTTGGTGCAGAGAAAACTTGAAGATGGAAAGATCAATTTTAGTCCTGATGCCTATTATTTAATCACAGGAGGCACAGGGGGGTTAGGATTAGCAACAACCCGATGGATGATTGAAAAAGGGGCGCGGAATCTAGTTTTGTGTAGCCGTCGAGGGGCAGAAGGAATTAGCCCTGAAATATTAGCCAATTTCTCCTCTAGTGGGGCAGAAATTACCCTCAAAAAACTTGATATTACCGATGCTGAAAAACTGCACGCCGTCCTAGAAGAATGCCGTTCTAAATATCCTATACAGGGTATTTTTCACATTGCCGGAACCTTAGACGATACAACCTTATTAAGACTAACACCAGAGAGATTTAATTATGTTTTAGCTCCCAAAGTTAAAGGAACTTGGTTGCTTCATCAACTCACCCTAAATGACCCATTAGAATTCTTTGTCTGTTATACTTCTGCTGTATCTTTAATTGGCTCGGCAGGACAAGCTAATGCTGCGGCAGCTAATGCCTTGGAAGACGCTTTTATCTATTATCGTCAGGCGCATCATTTACCCGGAACGGTCATAAATTGGGGTCCTTGGAGTGAAATAGGTGCAGCAGTAGATCGCAATGTTTTGGAGAGATTAGCCGCTAAAGGATATGGGGCTATGAAACCCGATTTAGCCCTTAATGCTCTGGAAAAAATTCTTCTAAATCAGATTATCCGCGCTGGTGTAATTAAGATTGACTGGCAACAATTTCCTTATATTCATCAAAGCTTTTATAAAAACTTTCTGCCTCAAGGAAAAACCCAAGCTGCCCCCTCATCTGAGTTTTTAAAACAATGGCAAAATTTAACCTTAAAAGAGCGTCCTAATTGGCTAACTAATCATATCATCATGCGTGTTTCTACTGTTTTAGGACGCTCAAATGATGAAACTTTTTCCCCTCAACAGGGCTTTTTTGATTTGGGGATGGACTCTCTCACTTCTACAGAGTTACGAAATCTGTTACAAACTGACTTTAATTGTTCTCTCCCTTCGACAATTACTTTTCGTTTTCCGAATGTTGAAGCCTTAGCTAATTATTTACAGCAAGAAGTTCTAGATAATTGTCAACCAGTATTGACCCCTCAAATAAAAGCAGAAATTTCTCAAAAACAGCCAGAAAAATCCTCTGTAGAAAAATCACAACTCGATGATGATCCTATTGTTATTGTCGGCATGGCTTGTCGATTTCCAGGCGGTGCTAAGAATTTACAATCTTTCTGGGAACTTTTGGAACAGGGAAAAGATGCCATAACAGAAATTCCTCAAGATCGCTGGGATCAGGAAACATGGTATGATCCTAATCCCGATGTCCCCGGCAAAATATACGCTCCTTACGGTGCATTTCTAGAACAAATTGAGGAATTTGATGGAGAATTTTTTGGCATTATTCCTAGAGAATCTGTCGCTATGGATCCTCAGCAGCGTTTACTCTTGGAAACCACCTGGCAAGCTTTAGAATCTGCTGGACAAAATCCCCAAAAATTACGCAACAGTCAGACGGGAGTTTTTATCGGTTGCATGACTCAAGATTATGCCCAATTAAGTTATTCTCCTCAAGCCATTAATGCTTATACTGGTTCAGGAACTTCTGTTAGTATGGCGGCGGGTCGTCTTTCTTATGTCCTTGGTTTACAGGGTCCATCAATGACTATTGACACCGCTTGTTCCTCCTCATTAGTAGCGATTCATTTAGCTTATAATGCCTTACTTAATGGTGAGTGCGATCTGGCTTTAGCCGGAGGGGTTAATATTATTTTAACTCCCATTATTTCTTTAATCGAAAGTCGCGCTCATATGCTTGCCCCTGATGGACATTGCAAAACCTTTGATGAGAGCGCAAATGGCATGGTGCGAGGAGAAGGCTGTGGAATAGTTGTTCTGAAAAGATTGAGCCAAGCAATTAAGAATGGAGACCAAATTTTGGCGAAAATTTATGGTACAGCCGTCAATCATGATGGTCCAAGTAGTGGGCTAACTGTTCCTAATGGTCAAGCTCAAGAAAAATTATTACATCAAGCCCTTAAATGTGCTAATCTCAAGCCTGAACAAATCGATTATATCGAAGCTCACGGCACTGGAACAGCCCTTGGTGATCCGATTGAATTAGAAAGTATGTCCGCCGTTTTTGGTCAACGCTCCCCTAATCGGCCCTTAATTATTGGTTCAGTAAAAACGAATTTAGGCCATTTAGAAGGTGCTGCCGGAATTGCCGGATTAATTAAAACCGTTCTAGCGTTACAACACCATAAAATACCTCCTCATCTTCACTTTAAAAATCCTAATCCCCGCTTTGATTGGAGTTCTCATATTTTTGAAGTTCCTGTACAAGGAAAACCTTGGGATATCAGCGAACGTCCAAGGATTGCTGGAGTAAGTTCCTTTGGATTTAGTGGAACGAATGCTCATATCATTGTTGGGGAAATTGATGCTGATTTGCCTCAAGCTTCGGAGAATAATTTTTATCTATTACCCCTTTCGGCTCGTTCTGAACAATCCCTGCAAGAGTTAGCGAGAAGTTATCAAGATATTTTGACTGAGTCTATCAATTTAGCTGATGTTTGTTTTACCACCAGTACAGGGCGGGGGATTTTTCCGCAACGAATCTGTATTTTAGCAGACTCAATAACCACGGCACAACGAGCATTAATTGATTACCAAGATGGTGAAAATTCTGACTCATTAATCCGACCGATTTTATCAGAGACTCCACAAAAGATAGCTTTCCTCTTTTCTGGACAAGGCTCTCAATATTCCGGCATGGGAGAAACCCTTTATAACCGAGAAGTTGTTTTCAAGGAAACATTAGATCTTTGTGATCAAATTTTAGAACCCCTTTTAGAAAAATCTCTCTTAGATTTAATCTTTCAAGAGCAAAATAGTGAGTTATTAGAGGAAACCCAAATCACTCAGCCGGTGATTTTTTCCCTTGAATATGCACTCGCCAAATTATGGCAATCTTGGGGAATACAACCTTCAGCCCTTTTAGGACATAGTATTGGGGAATATGTGGCGGCTTGTTGGGCAGGAGTCTTTTCTTTAGAAGATGCCTTAAAATTAGTGACTCAACGGGGTAAATTAATGGGAAAATTGCCCCAGAATGGCAGTATGTCCGCTATTTATGCTGATTATGAGACGGTAGCAAACGCTCTAACTTCTTATGAAAATCAAGTTAATATTGCTTCAGCCAATGGCTCAATTACTGTCATTTCTGGATTTAAAGAGATTGTTGAGCAACTCGAAAAAGAATTTATTGATCAAGGGCATAAAACTAAACGTTTAGCGGTATCTCATGCTTTTCATTCGCCTTTAATGCAGCCCATTCTTGATGATTTTTCCCAGGTCTTAAAAACAATTTCTTTTCATGAACCTAGCTTAACGATTATTAGTAATCTGACAGGGAAAGCTGTAGGTTCAGAAATTACAACTCCTGATTATTGGGTAGATCATCTGCGTAATACTGTACAGTTTAGTCAAGGATTTCAGTCTTTAATTGATCAGGGTTATCGTTGTTTTCTAGAAGTCGGTTCTAAGCCTGTATTACTGAGTATGGCTCGCCTTATTGCTGCCAACCAGTATCTATTATGGTTGCCTAGTATTGTACCCGGGCAGGATGAACAGGCACAAATGTATAGAAGTTTAGCGACACTTTTTGTTAATGGTTATTCTGTAGAGTGGACTAAAGTATTTAAACAAGGTAAGCGAATTAGTTTACCGACTTATCCCTTTCAAAGAGAACGGTATTGGCTATCTAATTCGGAATTTTCTCTAGGGCAAATCAAGACTCAGTTACATCCTTTCATTAGAGATTTTAAAAAGTTAGCAACGGGAGACATGATCTTTGAAGGTGAGGTGAGTTCTCTTAACCCTAGTTATTTAGAAGAACACAAGGTATTTGAAAACATTGTATTTCCAGCTACCGGTTTTATTGAAGCCATTTTAGCCGCAAGTCAGAAAATATTTAATGGGCATTTTGTCACCCTTGAAAATGTCTCTATCCATCAGGGATTAATCTTATCTCCAACTCCCTCAATAATCCAAATAATTTTTAAACCTAAAAAATCATCTCAACTGATTTATACTTTTGAGATATTTAGCAGTGATTCTGCACAAGAACAATGGCTTCTTCATGTTACAGGTGAAGTCAAACCTAAGGATATACAAAGCTTGGCTGCCTCAGAATTAACCCAAACTAAATTAGAAAGAGAAAACCCTAAGGAATCGATTTCTATCCGTGAATTCTATGAGCTTTATCAGCAGATGGGTATCAGGTATGGGGAGCAGTTCCAAGCGATTCAAGAGTTATATTCTTTCAAAAAAGGCTCTCAAGCTAAAATTAGTATTAACCCTAGTTTAGCGGATCGGCGTTATTATTTTCATCCAGTTCTTTTGGATGCTTGCTTACAGAGTATTGGGGCAGCTTTCCCCGAAATTCATGGTCAAGAATTGCATCTACCTTATGGATTCTCTTCCTTGGAAATATTCCTAAATCCAACTTCGCAAGTTTGGACGGAAGTTCAGGTCATCTCAGATACTAATGGTGAAATGAGAGTAAATGTTAATATTTATGATGAACAAAGACAGCTTTGCGCTCGCTTTACTGACTTAACAGCACGGCGCATAAATCCAGCTATTTTACAGAGTTTATGGCAAGAACAGTCAAATAATTGCTTTTATAAAGTGGCATGGAAAAAACTTTCTTTCATGCCAACTGTTGCCGTCGATCCTCAAAATTCTTGGTTAGTCTTGGTTCGTCCAGAAACAGACTTAAATTCCCTAATTAATTTATACAAAAAGGCAGGAGAAAAAGTAATTACTGTAGAAATGGGGCAGAATTATCAATGTTATTCTCAAGATTCTTTTGTGATCAATCCGGCTCAGAAATCTGATTTTCAGCGTCTCTATCAAGAAGCTTATCCATCTGGAGAATTTCCGACTGGTGTTGTTTTTTGTTGGGAATCTTCAGAAGCTGAAGACGTGCTAGATACAGTATATCAGAGTTCTCATGCCGTCTTAAATTTAGTGCAAACCCTCACTAATAACTGGGAGAAATTACCCCATTTATGGCTGATTACTCGCGGGGCTAATAAGATTAGCAATGATACGGCTTTATCTCCTCAACAGTCCCATTTATGGGGATTAGGAGCAGTCATTAATCAAGAGTATCCTAAAATGGGTTGTGTTTGTTTAGATTTACCAATCCATAAAGAAGCTAATGAAGCTGAACTTTTATTCAATGAATTAAAGTGTTTCCCCCATGAATTCCGTTTAGCTTTACGTCAAGGAAACCGCTACGCAGCCAGGTTAGTTTCTGCATCTCTTCCTATCTCAGAAAAACGACAGTTTATTAATCAGTCAGGGGCTTATTTAATCACCGGAGGGGGAGGAAAACTGGGCGGATTAGTGGCTCAATGGTTATCAGAAATGGGAGCAAGTCACCTAGTTTTGTGTAGTCGCCATGTTAAATCTTCAACAGAATTGATAGCCCCATTAGTGGAGAAAGGAACAAAAGTAACCTTGATTGAAGCTGATATTACTTCCCCCACAGATATGAAAAATTTATTCTCTCGTTTTGGGGCAGACTTGCCCGTCTTACGAGGAATAATTCACGCAGCAGCGGTCTTAGAAGATGGGCTTATCAGTAATCAAAGTTGGCAAAAATATCAAAAGGTAATCAGTCCAAAAGTAGCAGGAACTTTATTATTAGATCGTTATACTCGCTCTCTATCTTTGGACTTTTTCGTAAGCTTTTCTTCTGCGGCTGTTATCCTTGGTTCGCCTGGTCAAAGTAATTATGCCGCAGCTAATGCTTTCATGGATGCTCTAATGCAGCAACGGCAAAGTTTAGGATTACCTGGTATTAGTATTAATTGGGGAGCTTGGGAGACGGGCAACCAAATTGATCAACAACGTTTTGCTAATTGGGGTTTACAGATGATGCCCTCTGAGCAAGCGTTTCAATATCTCAGTCAGGTAATTTTAGGTGATATTACTCAAGGGATAGTTCTCGATATTGATTGGTCGATTTTTAATCAAACTTTCAACATTAGTCAATTCTTCTTTAGCGAGGTATTAACCCTAAACAATCAAAAACAAACAAGTCCAGCAAAACTATTAGAACAATTAAAGTCTGTCTCTATAGATGAACGAATAACCGCTTTAGTAGAAGGACTGGAGAAAATATTAAGAGAAGTGACAGGGTTAAATGAAAATAAGGTTATTCCTCAACAAACATCATTCTTAGACTTAGGTTTAAACTCTCTAATGGTTATAGAATTTAAAAATCGCTTAGAAAGAGATTTAGGGTGTAAATTGCCATCCTCGATCATTTTCGATTATCCTAATCTTCTCAGCTTAAGTATCTATTTAAGGGAAGAAATTCTAGCCAATCATCTCGATTTTGAGATTAAAATAAATCCAATTCCTGACAATCATAATCCCTACGACAGCCTCAGTGAAGACGAACTAGCAAGATTACTTAATCAAAAATTAACGGAGCTTGATCAATATGGAGGTTAAATGGTTGAGAGTATAGATTACAAAAAATTAATGGCAACGACCTTAAGCAAAATGGAGGTCATGCAGGCTCGTATCAATGAATTAGAAACGAGACAAAGTGAATCTATTGCGGTGGTTGGGATGGCTTGTCGTTTTCCTGGAGGTATTAATTCCCCAGAAAAGTATTGGAGTTTTTGTCAAGCCGGGCTTGATGCTATAGTAGAAGTCCCTAAAAGCCGTTGGGATATCTCAAAACTGTATTCTCAAGAACCAACTTTAGGAAAAATGAACACCGCTTATGGGGGATTTCTTCAAGAGAATATCACAGAATTTGATGCTCGTTTCTTTTCGATTTCAGCAAAAGAAGCAGCCTCCATGGATCCTCAACAAAGGTTACTCTTAGAAGTTGCTTGGGAAGCGTTAGAAAATGCCAATTTACCTCTGAAAAATTTAGCCGATAATAAAGTAGGGGTATTTGTGGGGATTACTAGCATTGATCATGCCCTGAAGGTTTACGGTACAAACTATGATCAAATTGACTCTTTTTTTGGCAGTGGCAATGCTCTAAGCGCCGCCGCCGGAAGGCTCTCTTATTTTCTCAATCTTCACGGTCCTTGTCTCTCCATTGATGCAGCCTGTGCATCCTCATTAGCAGCCGTCCATCAGGGGATTCGTAGCCTGAGAAATCGTGAATGTGAACTCGCTTTAGTGGGTGGGGTAAACCTCATTTTAGAACCCGCAATTACGATTAGTCTTTCTCAGTCGGGAATGATGTCCCCCGATGGGCGTTGCAAAACCTTCGATGCCTCTGCTAACGGATATGTGCGAGGGGAAGGCTGTGGGGTTTTAATCTTAAAAACTTTATCAGAAGCCCAGAAAAACGGGGATCACATTCTTGCCCTGTTGCGAGGTTCGGCGGTGAATCATAATGGGGCTGCTGCCGGTTTAACCGTACCCAGTGGACCCGCCCAGCAAGAATTGCTCCGTCAAGCTCTAGTTGATGCCAGAATAGTCCCTGAAGATGTCAGCTACATAGAAGCTCATGGCACAGGCACTTCTTTAGGAGATCCCATCGAATTGAATGCCATTGCCTCAGTTTATGGAAAGCGCTCCGACCCTCTTTATGTCGCCTCAGTCAAAACCAATATCGGTCATCTTGAAGCCGCGGCTGGCATGGCCGGAATAATCAAAACAATTCTGATTCTTCAACAGGGTGAAATCCCCTCCCATCTTCACTTCCAAACCCCTAATCCTCTGATTAATTGGGAAGACCATCCTATTAAAATTCCTACTCAAAATATACCTTGGCCGAATAACAATAAAGTCCCCATAGCTGGGGTAAGTTCTTTTGGATTTTCTGGCACAAATGCCCATGTTATTGTTCAACAAGCACCCGTCAGCAAAATCTCAGAAATTCAACAACAACTTCCCAGTCATCTCTTAACCCTTTCAGCCCACAACAAAACCGCTTTAAAAGAATTAGCCAAACGCTTCCATACCCTCCTAGAATCTCGTCCTGAAATTGGAGATATTTGTTATAGTGCAGCCGTCGGGAGGATAGATTTACCTGAACGTTTAGCCATTGTTGGCGATACTTGTCCAGAATTACAACAAAGATTAGCCGCTTTTGCTGAAGAAAAACCACTTGATGATTTGACTTTTTATCAACGTTTTACATCGGAAAAATCCCCTAAAATTGTTTTTCTTTTTACAGGGCAAGGGGCTTGTTATCCTGGCATGGGGCATCAACTATATCAAACTCAGCCGACATTTCGTCAATATATTGATCAATGTGCCGAAATATTGTCGAAGTATTTAGACCATCCTTTAACTGAAATATTATTTGGTGAACAGACCGATTTACTCAATCAAACTGCTTACGCTCAACCGGCTATATTCGCCCTAGAATATTCCCTAACAATGCTATGGAAATCTTGGGGAATTACCCCCAGTTTACTGATTGGCCATAGTGTGGGAGAATATGTAGCAGCTTGTATCGCAGGAGTATTTAGCTTAGAAGCTGGACTCGCCTTAGTTGTCAAGCGGGGGCAATTAATGCAAACCACAACCTCCGGGAAAATGGCTTCAATTTTTGCTGATGAAGAGACAGTAAGTTCCCTAATTAAAAATTATACTCAAACAGTTTCAATAGCTGCAATTAATCACCCTCAACAGATTGTTATTGCTGGAGAAAGTGCCAGCATTGAGGAAGTTATTAGTACCTGCAAAAAGCAAAAAATTCCCGCTCAATATCTTCCCGTTACTCAGGCTTTTCATTCCCCTTTAATGGAGCCAATTTTAAAAGAATTTGAAAAAGAGGCTCGTCAAATTTATTATCAACGCCCCCAAATTCTGCTACTTTCAGGACTTGATGGAGAGCTTTTAGAAAATGCACCAGATGCCGCTTACTGGAGTAAACAATGCCGAGAACCAGTAAGATTTTTGTCGAGTTTAATAACCGCTTTCAACAAGGGATATAACCTATTTTTAGAAGTGGGACCAAGACCAATACTAGCAGAACAAGGTCGTCGTTATAAAGATGAGGTCATCTGGTTAAGTTCTCTCAATCGTGGCTTAGATAACTGGCATACAATTCTTTCAGCCTTGGCACAACTCTACCTAAATGGTGCACCTTTCAATCCAGAACAATTCAATCGAAATTATGGCTATAAAAAAGTCAGATTGCCGAACTATCCCTTTCAAAGGAAACCTTTCCAATTTCAGCCTAATCCTCGAACGGAAAATCAGAGCATTGACAAAATATTCCTAGACGCACAAACCTCTAACCTTACCGATACCGAAACCACAGTTTTCAATATGCAAAAACATCAACAGGAAATCCGTAATCAATTAAAATCAATTTTGGCTTTACTTCTGAAAGAAGATGAGAACGATCTGCCAGAGGATGAGACATTACTAAACTTAGGAGCAGACTCAATTATCTTGACTGACTTTTCTCGCAAAGTCGAAGAAAAATTTCAAGTCAAAGTGAAAATAGATCAACTCTTTACCGATTTACAAACTCTTGCTGATATTGCCGAATACCTCTGCCAATTTGTCAACGAAAAACCCTTAGAAAATGCTTCAGAAATAACAACTAAAGTTATCAATGATGAGACAGAATTAAGCAATTATTTGCAAGTCATTGAGCAATTGCAACCCATCGCTACAGCCTATATCATCAGGGCCTTAGAGTCCTTAGGGAAAAAACTTAATCAAGGGGAACAATGGACAATAGAAACCCTAAGACAAACCTTACCTGTTGCTCGTAAATATCACATTTTGCTCAATCGTTATTTGCAGGATTTAGAGCAAGCTAATGTTCTTCACAATCAAGGGAATATTTGGACTGTCAAAAACTTGCCTGAGTCTTTTTCCTTACCCCAAGCCCTACAAAAGCTAGAAAAAACTTGTCCATCTGCAAAACCTGAATTAGAAATGTTGCAACGCTGCGGCGAAAATTTAGCGGAAGTTCTCAAGGGAAATATAGACCCCTTGACATTAATTTTCCCAGAAGGTTCCGTTGCTCATGCAGAAAGTATTTATGGAAATTCTCCCGTATCTCGATTGATGAATCAACGAGTCGCCCAAGCTATTAACCAGATTTTAACCAACTTTTCTAATAGTGATCGCCCCTATCAAATTCTCGAAATAGGAGGAGGAACTGGTGCTACTTCAGAAGCAATTCTTCACCACTTAAACCTCGATCATGTCACTTATTCTTTTAGCGAAGTTTCTCCCTTCTTACTGCATCAAGCTAGGCAAAAATTTCAGAAAAAATATAACCTAAACTTTCATCAACTAGACATTGAAAAGTCCCCCATTTCTCAGGGGATACCTGCTCGTAATTATCATATTGTTGTGGCCGCTAACGTCCTTCATGCGACTCGAAATATTACAGAAACTCTAACCCATATTCGGGAACTGCTGCGCCCCGGTGGTTACTTAGTTCTCCTCGAAACCGTAGAAAATAACTCATGGCTGAATTTAACCTTTGGATTAACCCCCGGATGGTGGCGCTTTCAGGATCAACAATTACGCTCAGATACACCCTTATTAAGGGGTGAAAATTGGTGTTCCGTTTTAAAAAGTTGTGGGTTTGCTACGGCGAATAGTTTCTCTAAACAAAACAATATTCCCATTAACAATGGCCAAGAATTAATTCTTGCTTGTGTGCCAGATGAACCCCTCTCAATTCCTGCAATTCCTAAGTTCACTGTCTCTGGTGAAAGCTCCGGTAAAGAAGCCTTAATGATGGCTCAATTACAATCTTTAAAAGACCTAAAAGACCTCCATGAGAAAACCATTATCAAGCAATTAGAAGTTCTTCAAACTGCCCCTGTTTTCCCCAGTATAGCCCCCGAAATATTAACGAATCAGACTCAAATCATTCCTACCCAAAGCTCTAAGACAGAAACTTACCTTCCGGTTTCTCAAGAGAAGCCCAAATCTCCTGAGAAACCTAGTTCTCCCAATTTAAACCCCTTAGCTTTAAAGCTGACTGAGAACAAATCCTTAACCGAACAACAACAAGCCTTTATTCAAAATTTACAGAGTATTTATAACCAGAAAACCGCCAAATCAAAAGCCTATTCACAAAATAGCCGTAAGACAATGGTGGATGTTAAACCGACTATTGACTTCCGCATGGCCTTAAAAGAATTTCAATATCCCATTGTTTCAGAATCTGCTCAAGGGGCTTATTTTAAGGACATTGATGGCAATAATTATATTGACTTAGCTATGGGGTTTGGGGTTAACTTTTTTGGGCATAGTCCTGATTTTGTCATTAAAGCAGTTCAAGAACAAATGAATCGAGGAATAGGCTTAGGAATGCAGTCAAATCTGGCCGCCGAAACCGCCGCTTTAATTAGTGAAATGGGCCGAGTCGAAAGAGTCGCTTTTAGTAATACGGGAACCGAGGCGATTATGGCGGCTGTTCGCATTGCTCGCTCCCGGACAAAACGTCAAAAAATCGTTATGTTTGCCGGCTCCTATCATGGAACTTTTGACGGCATCTTAGCACGAGTAGGAGAAGATAAAACCACTGCTCAACCCTTAAGTCTAGGCACCCCTTTAGGAATGGTTGAAGACATAATAGTCTTGAGTTATGGAGTTGAAGAAAGCCTCGATATTATTGCTACTCATGCTGATGATTTAGCCGCCGTATTAGTCGAACCAGTTCAAAGTCGCAAACCCGATTTACAGCCTCAAGAATTTCTGCAAAAACTACGACAAATAACCCATAAAAAAGGGATCACACTCATTTTTGATGAAATTATTACCGGCTTTCGGATTGCTCCGGGAGGAGCGCAAGAATGGTTCAATGTTGAAGCTGATATAGTCATTTATGGTAAGGCCATTGGAGGAGGTTTACCAATTAGTATGATCTGCGGTAAAGCAGATTTCTTAGATACCGTTGACGGCGGTTTCTGGCAATACGGAGATGACTCTCATCCCCAAACCGAGTTAACCGCTTTTGGGGGAACTTTTTGTCGTCATCCTTTAGCCCTTGCTGCTTGTCGTGCTGTGCTTTTACATCTTCGGGAAAACAGTCCAACGATTCAAGAAAAAGTGAATCAATTAACTCATCGATTAGCCACCGAAGTTAATCAGTTTTTTCAAGAAATAGGCATTCCGATTCGGGTTGTTAATTTTGGCTCTTTATTCCGCTTTGAACCTTTTGGAGCTTATAGTATCTTCTTACAACCCATCGAATTACCCCTCTTTTATTACCTATTAAATCTTAAAGGAATCTACACATGGGAAAAACGAGTTTGTTTTCTCTCCACCTGCCATACTAATAAAGATATAGACAAAGTTATAGTAGCCGTCAAAGAAGCGATTACGGAATTACAGCAAGCTGGTTTTTTTGCTAATGCTAAACGCCCTCAAGTCAAGAAAGAAGAAAAAAAGCCCCTCTCTGAAGATGAAGATGGTAGGGGACATCTACCATCTTTAAATCAGTCCTTTCCCACCAGTGAAGCTCAACGTCAACTTTGGTTATTAGCTGAATTAGACCGTAATGCTTCAGCATCCTATAACGTCACAACATCTCTAGAATTACTAGGTTCTTTAGATGTTTACATTTTAGAAAAAACGATTAATCAAGTTATTAATCGCCATGAAGCTTTGCGAACCAAAATTATAGAACAAGGAGAATTACAGGAAGTTGTCAATGAAGTTAACATTAAATTAAACCTCATTGATTTTAAGGATGAAGATAATCCCGAAGCGACGGCCTTAGCGTTACGATCTCAGTTTTCCCAAAAACCCTTTGACCTGTCGATTGCTCCTTTATTTGCTGTGATTTTAATGCGCTTAAAACCTGACCATTATCTGCTCTCTTTAAAAACTCATCATATTGTGGCAGATGGTTGGTCACTAGGATTAATTTTGCAGGAAATTGGTCAACTTTATTCATCCCAAAATAACACAACTAAAGAGGTTCTCACACCACCGATGCAGTTTCGGCAATATTTAACCTTGCGAGCGCAAGAGACGCAAAGTCCACAAATGTTAGAGCATCGGGATTTTTGGTTGAAAACCTATCAGGAAGATCTCCCAACCTTTGAGCTTCCCACCGACTTTCCCCGTCCCGCCGTTAAAACCTACACTGGCGGACAAGAAAGTCAAGTCATTCCCTCTGAAGTTGGGCAAAATTTGCAGAAAGTAGGACGCAAAAATAAAGCTACATTATTTATGACGATGTTCGCCGCTTATACTGCTTTTTTGCGTCGAATTTCTGGCCATAGGGATTTAGTCATTGGTATTCCTATTTCTGGGCGACAAATAGAAGGTAGTGACAACTTAGTAGGCTTTTGTTCTCAATTTTTACCCCTGCGGATACAAGTCGATGCTACCACCTCTTTTATTGAACATTTACAACACACTAAACAAACCCTGATCGACGCTTTTCGCCATCAGAGTTATACTTTAGAGGATTTATTAGCAGCTTTACAATTACCTAGAGATTTTTCTCGTTCTCCTCTCATTTCGGTATCTTTTAACATGGATCCTAGTTTAACTCTGCCTGAATTTAAAGACTTAAAAGTATCCTTGCCACCGTCACCGATTGGTTATACACCTTTTGATCTAGGATTTAACTTAATTGAACTTAATGATAACCTCATTATTTACTGCAATTACAATACAGAACTCTTTAAAAAAGAGACAATTAAACAATTTATTGAAAGCTTTGAAATTTTGCTGAGGGGAATCATTGACGATGCTAATCATCTTCTTTATCAGTTACCTTTATTAACCCCAGTCCAACAAGAGAAGTTACTCAGACAATTAACCGGAAAAACTCGCAAACTCCCTGAGAAAGCCACCATCATTGATGACTTTGTAGCTCAAGTTAAATTAACCCCTAATGCTCCCGCCTTAATTGCAGGAAAAATTAACCTTAGCTATCAAGAATTAAATGAAAAAGTCAATCGTCTTACCCATTATTTACAGCAGGAATATCAGCTAGGTGTAGGAAAAGTGATTGGGGTCATGCTCCAGCGTGATCACAACTTAATCATCGGGATTCTGGCTACCTTTAAAACTGGAGCGACTTACGTTCCTATAGACTCTCAATATCCTCACAGTCGCATTGAGTTTATTTTAAAAGATAGTGGCTGTCATGTTTGCCTAACGGAGAGTAATTTTATCTCTAAGTTACCTGAAAAAATGCAGAAAATTTGCTTAGATAAAATTGATCCTATTGTTGAAAAATATGACAAAGATGAGCCTAAAATATTTCGCAATTCTAGCCAAACTGCTTATATTTTCTATACTTCAGGTTCAACTGGTAATCCTAAAGGAGTCATGGGCTGTCACATCTCAATTTTGAATGTTATTCAAAGCTTACGACTTACTTTTGATTTAGATAAACATCCTGAATGGCGCTATATTTTCACAGCTGCCGTTACTCATGATCCATCTATTCGTAATATTTTTCTCCCCTTAACCATAGGTGCATCCCTATATATGTACGAAATAAAATATATAGGACATTTGGTTTCTTTCCTACAAGAAAATCAAATTAATGCCCTACATACTACCCCCTCTATCTATCGAGAAATCTTAGGGCTACTTGAACCGGGAGAAACCATTTCCAGCTTAAAATATATCTCGGTAGGAGGGGAAAAATTAGATCGGGAAACTGCCTTAGCTTTACGGAAACGTTTTCCGGCAGAAATTGTTAGCAATGTCTACGGATCTACAGAAACTTGTGTAGGAGTATCCCAGTATGAAATCAAGGAAAACTTAGACAGCGAAATCCCCCTCGGTCAAGTTTTCCATAACAATCGCTTAGGGGTTCTTGATGAATTTAATAATCCCGTTCCCCTCCATGTAATCGGCGAAATTTGTGTAGAAGGTGCCGCCCTAGCATCGGGTTATCATAACCAACCCGAAATGACTCAAGAAAAATTTAAACCTAGCTTTCTTGATGAGACAAAAACTCTCTTTAGAACCGGCGATTTAGGCAAGCAAACTGCTCCGGGTATCATTGAGTTTATGGGACGAAAAGATAATCAAGTTAAGGTCAATGGTTATCGAATTGACCCCGGAGAAATTGAATATCAATTGACTCGTTATGCTCCCATTGAAAGAGCGATTGTTTTACCCGTTCAAGTTAATAATCAAACTCAATTATCTGCTTACTGTCAAACAGACAAAACTCTAGAAATTGCTGAGATTCGAGAATTACTTGCCAAATTTTTACCAGTTTATATGATTCCGAGTTACTTTATTTTTTTAAAGCAATTCCCCTTAACTCGACATGGAAAACTTGACCTGCACTCCCTGAGAGAACTCAGAGAAACTGGTAAATCTCTGGTGAATTCTAATTACGTTGCACCCCGTAATCATTTAGAATCCAATCTCGTTAGTATCTGGGAAAAAATTCTCTCTAAACATCCTATCGGTATTTTTGATAACTTCTTTGAAATTGGCGGTCATTCTCTACTCTTATCAAGGGTTGTAACCCGGGTTCATAAAGAACTAAATGTATCCGTAAAATTGGCTGACTTCTTTAAAGTTCCAACCATTGCTGGATTGGCGACTTTAATCTCCCAGACTCAATACAATTATCAAGAACCCATTTCGGCAATTCCCCCCCAAAAATCCTATCCGATGTCTCATGGTCAGCGTCGTCTTTGGGCTTTAGAATTCCTAGATCAAAATCATAATGCCTACGGAATGCCCAGTGCTTATCAATTCAAGGGCAATCTCAATATTGATGCTTTTGAAAATGCCTTTCAACAGTTAATTCAACGCCATGAAATTTTGCGGACAACCTTTACTTTAATCAATAATCAACCCCGTCAAGTTGTCCATAATCAAATGAACTTTGTCATTAAACAAATAGACCTGACAGCTTATGTTAGCACAGAACAAGAAAACCTGATCGAAGAATCAATCAGCCATAATGCCAAAACGACTTTTGATTTAGAAGTGGGACCGTTACTTAAAGTTAACTTACTTAAACTAAGTCAAGAGAATTACATCGTCTTGTTTAATATGCACCATATCATTTTTGATGGTTGGTCAGCAGGGGTTTTAATTAAAGATTTTCTCACCCATTATCACGCCTATGGACAAGAAAATTCCCAATTAATGCCCCCTCTTAGAATTCATTATAAAGACTATACTTCTTGGCAAGAAAGTCAATTAGAGACCTTGAAACTTCAAGGTCAACGGGATTACTGGTTAGCTAAATTAACTCCAGTTCCTGTTCGTCTTAACTTACCTGTTGATTATCCGCGCCCACCTGTTAAAAGTTTTCAGGGAAATACAATTACATGGCAACCTGAACCCGAATTGATCGATACTTTTGAGAAGTTAGTTAAAGCACAAGAAGCCAGTTTATTTATGGGTTTAGTTAGTTTGGTTAAGAGTTTTCTATTCCGTTATACTGAGCAAAATGAAATTACAATAGGCTCTGCTATCGCTGGCAGAAATCATCCTGATTTAGAAGATCAAATCGGATTTTATGTTAACACTCTCGTCCTGCGGGATCAGATAACAGATCACGACAGTTTTACGGATGTCCTTAGCAAAGTAAAAACAACCACTTTAGAGGCTTATGATCATCAAGACTATCCCTTTGATCAGATCGTATCTGATTTGAATTTACAACGAGATCCTAGCCGTAATGCTCTCTTTGATGTTGCAATCGTTCTGCAAAATAATCAAAATGTAGATCTGGCCTTGGACGGAATTACAGTTAACTCCATTGACCCAAAAATGATTACCGCTAAATTTGATTTAGAATTTATCTTTGTTGAGGAAGAAGAACTTTATCTCAAGCTAATCTACAACACAGATATATTTATCCATGAGCGAATTTTATTGATCATAGATTTGTTCAAAAACTGGCTAGAGCAAGTTTTAAAATTTGCCCATGAACCTTTGATAAACTTATCCTTAGCTTCCTCAGAAAATCTTACTCAAGAGGGGCAGGAACTGTTCACAGAAGACTTTAATTTTTAGATGAAGACAAAACTACCGATTCTTGGCGTTTTAGGTGGTATGGGACCAGTGGTTACCGCCGAATTTCTGAAATCGATTTATGAATATAATCCTTTTATTGATAAGGAACAAGAAGCCCCTAATGTTATCGTTTTTTCCCTTCCCTCTGCACCTGATCGCACAGGTTCTATTGATAGTGGAAAAGAAAGAGAATTTATTGATTTTATTCAAGTCAATCTGGAACATCTCAATAAACTGGCTGATTGCATAGTCATTGGCTGTTGTACGGCTCATTATGCTCTGCCTCAGATTTCCGAAAATCTGAAGGATAAACTTATTTCCTTAATTAAAATAGCGGACCAAGAACTCCAAGAATATAATAAACCTACCCTTTTACTTGCTAGTACAGGGACTTACCAGAAAAAATTATTTCATGAAGGCTGCACCACCGCAGATCTGATTATTTCTCTCTCAGAAAGTGATCAAAAGTTGATTCATGAAATGATCTATAAAGTGCTAAAAAGAGGACAGGATCCGTTAAGTATTCTTAGGGATATAGAAGCATTATTAGAGAAATATAACAGTCGCTCCTATATTTCTGGGTGTACCGAATTTCATCTCTTAACAAAATCTCTCAAACTCAAAGGAATTGACTCCATTAAAGCGATCGATCCTTTAAGTACTATCGCTCAAAACTTTTCTCAGTTAATCATCAAACAAGCTCAGGTAGATCTAGTGACCGACTGCCATCAGCCTTCAAACCCAAAAAGCCCTTGAATGTCTAAGCATTCCATCAGTTTTGGAGGACAATTGGAAGATAATTGGCGGACTCTGTCAGAAGTATTAGAAACTGCCACTAAACATAATAATCATGGAATTACTTATATCAGAAATGACGCAACTGAATATTTTCAGAGTTATCAAGACTTATATCAAGATGCTTTGGTTATTTTAAATGGACTGGAACAAAAAGGAATAAAATTAGGGCATAAAGTCATTCTACAAATTGCCAAAAATCAAGACTTTATTCCCGCACTATGGGCTTGTTTTTTAGGGGGAATTATTCCAGTTCCTTTGACCGTTGCTCCTAGCTATGATCTGGAAAATTCTGCCGTCAAAAAACTAGAGAATGTTTGGAAAATTTTAGACAATCCCTTGATATTATCCGACAGTGAGCTAATTACTGAAATTGAAAAATTAGGAACTTACTCTCACTTAGAAGGGTGGCAAGTTATCTCAGTTAATGAACTCAGAAAAGCACCCTCTAAAATCGAACAATTGCCGATTCTTGACCCACAAGATGCAGCCTTATTACTCTTTACTTCGGGTAGTACCGGTATGCCGAAGGGAGTAATATTAACTCATCATAATATTCTGTCCATGACTGCTGGTACAGTGGTGATGAACCACTTTACCCAACAAGAAGTTACCCTTAATTGGATGCCCTTGGATCATGTAGGAGCTATCGTATTTTTAGGAATTATGGCGGTAGATTTGGCTTGTGATCAAATTCATGTTCCCATGGAATTAGTCCTACGCCAACCTCTGCAATGGTTAGAACTCATTCAAAAGCATCAAGTAAGCATTTCTTGGTCTCCTAACTTTGCATTTTCCTTAATTAATCAACAGGCCGAAGAACTTAAGCACGTCTCTTATAACCTCTCCTCAATGAAATTTTTAGTGAATGCTGGCGAGCAAGTTTCAGTAAAAACGATTCGCCTATTCTTAGAAATTCTTGAAAAACATCAACTACAGGAGAGAGCGATTAAACCGGCCTTTGGCATGACTGAATCCTGTTCTGGGATTACTTGGTCAGCCGGTTTAAGTAAAAATGAACTCACCGAAGAAAATAGTTTTGTCTCTCTAGGAAAGCCGATTCCGGGAGCAACTATCCGGATAGTCGATCAGGAAAATAATCCTTTACCTGAAAGAGAAATTGGCAGGCTTCAAATTCAAGGTAATTCTGTTACTAAAGGATATTATAATAATAATGAACTCAACCAGGAAGTTTTTCAAGAAGGGTGGTTTACTACTGGAGATTTGGGGTATTTATCTAAGGGCGAACTCTTTATTACTGGGAGAGAAAAACAAGAAATTATAATTAATGGTGTTAATTACTTTGCCCATGAACTTGAAACAACAATCGAAGAATTAGAAGGAGTTAAAGTCTCTTATACAGCCGCCTTTGCCGTCTTTGATCAAAGTCGAGAAACTGATTTATTAATTATTACTTTTAGCCCAGAATCTGAGCAATTTGAACAGGGAATAAAAGTTGTTAGAAAAATTCGCAGTCATGTAACACAAAAATTCGGGATTGCTCCAGCTTATGTCATTCCCTTAGAAAGAAATTTAGTTCCTAAAACCTCTATTGGCAAAGTTCAAAAATCTAAATTAAAAAAGGATTTTGAACAGGGATTATTTAGCAGCCGTATCCAAGAAATAGATCAATATTTAGCAAAAGAGCGTCAGAAAAATCAAACCTTACCTCAATCAGAAAATGAACGGCAAATAGCGGCGGTTTGGAGTGAAGTTTTACAGTTAACCTCAGTTGGTTTAGAAGATAACTTCTTTGAACTAGGGGGACATTCTATACACTTAATCCGAGTTCAAAATGAACTTGAAAAACTTTTTAACCGTCAGCTATCCCTTGCTGAAATGTTTAAAAATCCTACCGTTGCCACCCTAGCCCGTTTCTTAAGCGAAGAATCAAATACTAATCAAGTTATAGCACAAAAAAGCCGTCAACGTGCCGAAAATCGGAGCCGTCGCCATAATGAAACCCATGACATTGCAATTATTGGTATGGCGGGGCAATTCCCGGGGGCTAAAAATTTAACAACCTTCTGGGAAAATTTAAAAAATGGAATCGAAACTATCTCTTTCTTTTCTGAAGAAGAATTACAAGAATCGGGAGTGTCTTCGGAACTATTTAATCAGCCTAATTATGTTAGAGCTAGACCAATTCTCGAGCAAGTTGAATACTTTGACAGCGAATTTTTTGGCTATACAGATAGAGAGGCAGAATTACTAGATCCTCAGCAACGTTTACTGCTTGAATGTAGTTGGGAATGTTTAGAAAACGCTGGTTATAATCCTAATACTTATCAAGGATCAATTGGTATATTTGCGGGCGCAAGTATGAACACATATCTGATAAATAATTGTTATCCTAATCGGGGTAAATTAGATACTAATGACGAGTTACAACCCTTCACACTAGATTCAATGGGAGGGTTTCAAACAATGGTAGCTAATGACAAAGACTATTTAACAACGCGAATTTCTTATAAACTCAACTTACATGGTCCGAGCGTTAATGTTCAAACTGCTTGCTCTACTGGATTAGTTGTAGTTCATCTCGCTTGTCAGAGTCTAATCAGTGGAGAAAGTGATATGGCTTTAGCTGGAGCTGCTTCAATTAATTCTCCTCAAAAAATTGGTTATTTATATCAAGAAGGACTGATTATGTCTCCTGATGGCCATTGTCGCGCCTTTGATGCTGAAGCAAAAGGGACTATTTTTGGCAGTGGAGTAGGAGTAATTATGCTCAAAAGATTGTCAGATGCTTTAGCCGATCATGACCATATTTATGCAGTTATTAAAGGCTCTGCTATTAATAATGATGGTGGTCAAAAGTTAGGATTTACTGCCCCCGGTGGAGAGGGTCAAATTGCTGCCGCTACGGAAGCCCTAGCCTTTGCCGGTGTTGATGCTAATACAATTAGTTTTGTGGAAGCTCATGGCACAGGAACCCCCCTTGGAGATCCCATAGAAGTTGATGCTTTAGCTAAAGTTTATCAGGGTGCAAATGAGGGAGAATGTGTTTTAGGTTCAGTAAAAACCAATATCGGACATATGCAGATTGCTTCTGGTATTGCTGGTTTAATGAAAGCGACTTTGTCCCTCAAATATAAGATTATTCCACCTACATTACATTTCCAAAATCCTAACCCTCAAATTAATTTTTCCCAGACTCCTTTTTACATTAATAATGAGGCTATTTCTTGGACTACTAAGCAAGACAAGTCCGAAAAATTACCCCGACGGGCAGGGGTAAACTCCTTAGGTATTGGCGGGGTTAATGCCCATGTTATTCTAGAAGAAGCTCCTCCCATTATTCCTCAAGACAATCAGAGCCAACGTCCCTATCATTTGCTCACCCTTTCCGCTCGAACCGAACCAGCTTTAACAGAGTTAGTAAGTCGCTACATAGACTTTTTAGAAAGTCAACCTGAAAAGGATCTATCTGATGTAGTATTTACGGCGAATACGGGCCGAGTTCATTTCTCAAATCGTTTAGCCTTAACTGGCTATAAAAATAGTGATTTTATTGAACAATTACGGCAGTTTAAGCATCTCGATTATGAGTCAACTATTTATGGTATAGTTGATGAAAAAAGACCGTCTAAGATTGCCTTTTTATTTACAGGGCAAGGTTCTCAATATGCGGGGATGGCTCATCAACTCTATCAGACTCAACCCACCTTTAGAAAAACTTTAGACGCAGGGGAAAAATACTATCAAAAACTAACGGGTAAATCCCTACTAAACGTCGTATTTGCTGATACAGATGACGCCTTAAACCAAACCGATTATACCCAACCGGCACTATTTCTGATTGAAGTTGCTCTCGCTCAATTATGGCATTCTTGGGGAATTCAACCAGCCGCTATTTTAGGCCATAGTTTAGGAGAATATTCAGCTGCTTGTTTTGCTGGTGTTTTTGATCTTGAAAGTGGCTTAAAACTGGTCAGCCATCGAGGCAACTTGATGGGGCAATTACCCCAAAATCAAGGGGAAATGGCGGCTATTTTTCTCGATAAGAACTCAGTTATTGAGCATTGCCAAAGTCAGGGAATAAAAATCGCTATTGCTGCCATTAACGCGGAACAGCATACCGTTATTTCTGGAGAAAAAAACGTAATTCAAAAACTCTGTAACCATTTTACTAATGCTGGGGTTAAAGTTCGTAAACTTAAAGTTTCTCATGCTTTTCACTCCCCTTTAGTAGAACCAATGGTTGCAGAATTTAAAACGATTCTTCAAGAGATTTCTTTCAGTCAACCTCAAATTTCTCTGGTCTCTAACCTAACGGGAGAAATTGCTGATGACAGCATTATGACTCCTGAATATTGGCTTCAACATTTACTAAATACGGTACAATTTCATCAAGGAGCTTTATTCCTACAATCTCTTGGATGTGATACCTTTATTGAAATTGGACCTCAACCTATTCTCTCAGGAATTATTCAATCATCTCTATCTTCATCTGAACCTCTAACTCTACCCAGTTTACGATCGGGATTTTCTGATTGGCAAGTTTTACTAGAAAGTCTGGGTAAACTCTATGTTCGCGGTGCAAAGATAGACTGGTTTAGTTTTGATCAAGACTATCATCCTAGACGATGTGCTTTACCTACTTATCCCTTTCAAAAACGTCAACACTGGATTCCTTTAAAAACCCCATCTGCAACTGTTCCACAGGAATCTAATCTGGTCAAAATGTTATCCGAAAAGGACAAAACTACTTTAATGCAAACCATCTTAGAAACAGGTCATTATTCTGAAGATGAAAAACCAACAATATCTGCCATTGTTCAACAGTTGATTAAACTGTATTATCAAGAAAAAGAGGACTTTGATTTTGCCAAATTACTTTATCAAGTAGCTTGGCTTCCCTGTGATTTAGCTAACGGTAAGCTAGAAAATCTGACCAGCCTTAAAACGGATTTAGAGGTTTACTTAGAACCCCAATTACAATCCTCAGAATTGATGGGAGTTTCTCTCGCTTTTTCTGAAATGGAAAAACTGGCGGCTGACTTTGTTGTTAAAGCTCTGAAAGATTTAGAACTCTTTCAAATGAATACCTTTCTTGATCCCGATCAAAGTTTTATTCAAGCTGGACTCAAACAAGAATATAAATATTTCTGGAATTATGTTATAGAAATATTAGCGAAAGTAGGCATTTTAGAAAAGCAAAATACCCGATGGAAAATTGTTAAAGAACCTGAACAATCTAATCCTGATTTAGCGGTAGAAGATTTAATCAATCATTATCCTAATGCTCAAATAGAACTCCATCTATTTCGACAAGTTGCCACAAATTTAGCGGCCATTATTACGGGAAAAATATCTCCTTTATCTATCCTATTTTCTCAAGATGGACAAGGAGGAGCCAGCGAATTTTATAAAAATACATCTTCGGCAAAAATTCTCAATCTGGGTATCTCTAAAACCGTTGAACTTCTACTCTCAAGTTATCCTCCCTCAGCCTCCCTCCGCATTCTCGAAATTGGTGCGGGAACTGGAGCTACAACCCAACAGGTTCTTAAAGCTTGTAACTCTCGTCAAATTACCTACACATTTACTGATGTTTCCCCCTTCTTTCTAGAGAAAGCTAGAGATAATTTGGCTGAATTTTCTGGACTAGAATACAAAGTTCTCGATATTGAAAAAGACCCGAAATTACAAGGGTTTTGCTGTCATTCTTATGACTTGATTATCGCAGCTAATGTCTTACACTCTACCGCCAATTTACAAGAGGAAACCTTGCCTCATATTCAAAGTTTACTACGTCCAGGCGGTCATTTATTACTGTTAGAATTAACTCAGCAATCTTCCTGGATTGATTTAATCTTTGGTGTCACTCAAGGGTGGTGGCGTTTTAGCGATTATCATTTGCGCCCAAATCATCCTATAATTACAGCATCTACTTGGGAATCTATGCTGCTTAAATCGGGTTTTTCTCAGGTGGAATTTGTTTCTCCTGATCAAAAAATAGGTACTGCTTTATTTCAGCAAAGTATTATTCTGGCTCAAAGTTTAGAAATCTCCCCTAACACCGCTAAAAACTGGCTAATTTTTACTGATATTGAACCCCAACAAAATACTTTTGCCTTAGGGATTCAAGAGCAACTACTTAAAAAGTGTGATTCCTGTCGGATAATTTATCAAGGGGAGAAAAATACACAAATATCATCTTCTGAGTCTTGTTTGAATGCTAATCAACTACAACAATTAGAGGAATGGTTTGCGTCAAATCCATCTCCAGATCGGATTATTTATCTTTTGAATAGTGATGGCAAAGATCAACCAGAATCCATTTTATTGAATCGCTGTAACTATCTTTTAAATCTTCTCAAAGCTATTCAAAAAATCCCTAATCCCCCTCAATTATTCCTTGTTACTCAGGGGGCCCAACCCTTTGAATTAGAACAGCCTTCTTTGGGGTTTCAGTCTCCTCTTTGGGCAATGGGGCGTGTTATTGCCCTAGAAAATCCGCAATTATGGGGAGGTATGCTCGATCTTGATCCCGACGTTGACATTAATCAAAATATTACCGCATTACTATTAGGATTAACTCATGCTCACGATGAGGATCATTTGGTCTTCCGCAAAGGTCAAGGCTATGTTGCTCGTCTGCTTCCTCTGAAGTCTCTAGAGACAAAAACTGTTAAGATTCAACCTGAGGCTACCTACCTAATTACGGGAGGAATAGGACATCTAGGCTTAGAATTGGCGGAACATTTAGTCAATTTAGGAGCAAAACATCTCATTTTAACGACACGCCGCTCATTACCAGTCCGCTTCCTGTGGGATTCAGCAGCCGAATTAGCTCAAATATCAGAAAAAATCAGAAAATTAGAGGAAAAAGGAGCATCAATCGCAGTTATTTCGGCAGATGTTGGCAATTTTGAGGCTATGCAGGCCATATTTACCCAAATTGAAAAAACCGCTTATCCCCTGCGTGGCATTTTCCATCTTGCCGGAATCTCAGGCCGACAAGCTCAATTAAAAGACTGTACTCTGCAGGATCTGGAAGCAGTTTTTCAGGCAAAAGTTAAGGGTTCTTGGAATTTACATCAACTATCTTTGGGTAGTCAATTAGACTATTTTGTGCTGTTTTCTTCGGCGGGTGCAATTTGGGGGGCAAAGGAACAAGGCTTATATGATACTGTTAGTCATTGGCTGGATGCTTTGGCTCATTTCCGTCATCTTCAAGGGCTGCCTGCAACGACTTTAAATTGGGCATTATTGGCGGGTCATGGTATAGTATCTCAAGACTATGAGGACTGGCTCAAACAGATTGGGATCAGGGAAATTGCTCCAGATATGGCCTTGAGAGTGATGGATGCTATTATGGCTTCTAATCAAACACAGGTTTTAATCGCCGATGTGGATTGGGTTCGTTTCAAAAATATCTATGAATTTAAAGGTGAGAAACCACTCCTAAAAAATTTAGGACTCTCAGAAGTTGCCATTAAGTCTGTTCAAGAATCAGACTCTGTACTGCATCTTTTAGAGGAGATGCCTTTCGGAGAACGTCGGGAATATTTGTTAGAATATGTTAGCAAACAAGTCAGAATTATTTTAGGGATTAAATCTATGCCAGATACAGAACAAGGATTGATAGAAATGGGGATTGACTCCCTATCCTCTATTGAATTGAAAAATCGTTTAGAGAAAAGATTAGAAGTTCTCTTACCCACTTCTTTAGTCTTTGATTTCCCTAATATTAGACGCTTAGTTGATTATCTGCTTGACCGCATTTTCGGTGAAAAAGTTCAAAAAACAGCCGAGAAAAAGATGATTAACTTCACTGAAGTTCAGCAGGAGATTAGTGAGGATTTAATCTTACAAGAACTTACTGATTTAGAGGCTTTTTTAGGAGATTAAATGCAAACTACATTTTTTCAACAAGAAACCGTAAAAAGCTCTCATCAATTTTTTGACAATCTGAAATTGATTGCCGGTCCTTACTGGTATCCAACTGATCCTAAAGAAGGAAGAAAATTTTCCGAGGTAATAAGTTCATGGGGAATGCTGTTTCTCCTCCTTTTAGTAATTGTTGGACTGGTTGCCTCTAATGCAGTTAATAGCTTCGTTAATCGCTATTTAGTTGATGTTATTATTCAAGATAAAAATGCCTCTAAGTTTCTGACAATTCTATTATTTTATGGCTTAGGATTACTTTTAATTACCCTGTTTACTGCATTTTCTAAATTTGTTAAAAAAAGAATTATTCTGGATTGGTATGAATGGCTAAATCAGCAGGTTATTACCCAATATTTGAGCGATCGCGCCTATTATAAAATTAATTTTAGATCCGATGTGGATAATCCAGATCAAAGGATAGCTCAAGAAATAGAACCCATTGCTAGAAATGCTGTTAATTTTGGCTCTGTTTTATTAGAAAAAGTCTTAGAAATGACGACTTTTTTAGTAATTCTTTTTTCGATTTCCCGACTAGCCGCCTTGATTTTAGTGGCTTATACAATTGTCGGCAACCTAATTGCTGTTTATTTAAGTCGAGAATTAGATAAGATTAGTCAAGAAGAATTGGAATCCAAAGCTAATTACACCTACACTTTAACTCATGTTCGGAATCATGCTGAATCTATTGCCTTTTTTCAAGGCGAAAATCAAGAGTTGAAAATCATTCAACGTCGATTTAATAATCTCGTCAGAAATTCTCTCAGTAAGATTGATTGGGAGAAAAATCAAGACATTTTTAGTCGAGGTTATCGTTCAGTTATTCAAATATTTCCCTTTGTTGTCTTCGCTCCAGCCTATATTCGGGGGGAAATTGATTTCGGACAAGTTAATCAGGCTATTATTGCTTGCAGTATGTTTGCTAATGGTTTTTCTGAGTTAATCCTTGAATTTGGTTCTTTGGGCAGATTTTCCAGTTATGTTGAGCGTCTATCTGAATTTTCGTCGGCCTTAGAAGAAATCGGCCAACAAACCAAGGATGCTAGTACCATTAAAACCCTTGAACAAAATCAGATCAAGTTTGAGGATGTTACTTTACAAACACCGGATTATGAAAAGCTAATTGTTCAACATTTATCCCTATCTATCGAACCAGGCGAAGGTTTATTAATTGTCGGACCGAGTGGACGAGGTAAAAGTTCTCTATTAAGAGCTATTGCTGGCTTATGGAATGCAGGAACTGGTTGTTTAAAACGACCTCCCTTAGAACAATTTCTCTTTTTACCTCAACGTCCTTATATTATTTTAGGAACTCTCAGAGAACAGTTACTTTATCCTAAAACAACCCGTGAAATGACCGATGGAGAACTTGAATCGGTTTTACAACAAGTTAATCTTCAAAATATAGCCACAAAAGTTCATGGCTTTGATGCGGAAGTTCCTTGGGAAAATATACTATCTTTAGGAGAACAACAACGCCTTGCTTTTGCCCGATTGTTAGTAACCCATCCCCGCTATGTAATCTTAGATGAAGCCACAAGTGCCTTAGATTTGAACAACGAACAAACCTTATATCAGCAGTTACAAAAAGCACAGACAACTTTTATTAGCGTAGGACATAGAGAAAGTTTATTTAAGTATCATCAATGGGTCTTAGAACTTTTAGAGGATTCTAGTTGGCGACTTCTTTCCATAGATGATTATCGAGCCTCAAAAGCTCTGTAAATGACTACTACTTCACCAAAAACTCTGACTATGGATATTCAAAAACCCAGGGTTCTTTTAATCGGAAAAATGTATGATGAAGCGGGGCAAAAACTTCTTGAAGAATCTACTAATATAGAAATTTTGTCCAACCCTACACTGGAGGAAATTAATGAGGCCATTCAAGAAGTATCTGGCGTATTTGTGCGTTATCCTAATAAGTTAGAGGCTTCATCAATCCGATTAGCAAAACAATTAAAAGTAATTAGTACCTCTGGATTTGGCACAGATTCTATTGATATTATGGCAGCAACAGAACAGGGGGTTATCGTTGTTAATAATCCCGGAATGTCAACTACATCTGTAGCAGAACACACCTTATCTATGATTTTAGCCCTTGCTAAAAAGCTCCCTTTTTTAGATCATTGTGTGAAAAAGGGTAACTATTTAATTCGCAATCAGATGCAACCGATTCAACTCGAAAACAAGACCCTTGGTATTGTAGGTTTAGGAAGAATTGGTACTCTGGTGGCTCACAAATGTAACCTAGCACTGGGGATGAGAGTATTAGCTTATGATCCCTATGTTCCAGCCAGCAAAGCGGAGACAGTAGGAGCAACTTGGGTCAAAGATTTAGATGTTCTTCTGGCTGAATCGGACTTTGTTTCTTTGCATACTGAACTAACAAGTGAAACGCGGGAAATGTTTAATATATCAGTTTTTAAAAAGATGAAACCAACAGCTTTTTTAATTAATACCTCCCGGGGAAAAGTCGTTTGTGAAAAGGATTTAGGGATCGCCCTTAATCAAAAATTGATAGCTGGATGCGCCCTCGATGTCTTTGAACCAGAACCGCCGGCTTTAGATAATCCTTTATATAATTTTGAGAATGTCATTCTCTCACCTCATTTAGCCGGAGTAACCCCTGAAGCGAGTCTAGCGGCTGCTGTTTCGGCGGCGAATCAAATATTACAAGTGCTTCAGGGAGAGAAGCCTCCTTATATGATTAATCCAGAGGTGTGGAATCTTTTTTAAATGGCGTTTTTGCAAGATCAGTTTCAAGTTTCTGAACTGTATACTAATATAGCGAAACGCGATCCTCATCTTCAGGATCCTAATTTTCCCCAATGGCTTAATTTTGGTTATTGGAAAGAAGAAACAACTTATAACGGAGCTTGTGCCGCTTTAGCGCGTAAATTAGCCGAAGTAGCCGAACTTAAAGCCGGAGATCACCTTTTAGATGTGGGTTTCGGTTTTGCTGAACAGGATTTACTCTGGGTAAGAGAAAACAATGTTAGCTCAATTATTGGTCTAAATACAACTGAGTTACAAGTAGAAATTGCTCAAGAAAGAGTAGCTAAAGCAGGGTTATCGGACAGGATAAAACTTCAAGTCGGCTCGGCTACTCAAATCCCCTTTCATGAGAATTCTTTTGATAAGTTGACCGCTTTAGAATGTGCTTTTCATTTTGACACTCGTGAGGATTTTTTTGCAGAAGCTTTTCGAGTTTTGCAGCCCGGTGGAAGGTTGGCTATAGCGGATTGTTTGCCTAGAGTGGGTCGAGAAATTAACTTCTGGCTGCGGGTTAATAGTAAGAAAATGTGTATTCCCTTTCCTAATCAATACGACCGACATACTTATGTAGAAAAACTCAAAAAGCATGGATTTGTTAATATCCAAGCTTTATCTATTAGTGAATATGTTTGGCCGGCAATGGTTCATTATTTTGCCCAGATTAGCCAAGGAATTAGTAAGCATGATTTAGTTATCGATCTCCAGAAAGATAACCCAGGACTCGAAGCTTGGTCAAGAAATCGGGGTTGGTTTATGGCGTTTGATGATTATCTTTTGTTTTCGGCAGAAAAGCCTAAATTAAACTGA
>Mycosporine_1
ATGAGTGTACCTTATGCAACTTTTGCGGCGACGGAAACGGCATTTCACGTAACAGGTTATGAAAAAATTGAATTTAGTCTGGTTTATGTAAATGGCGCGTTTGATATTAAAAACACTGAGATAGCTGATAGCTATCAAAATTTTGGGCGTTGTTTGTTAGTAGTTGATGCAAATGTCAATCGTTTATATGGCGAGCAAATTAGGTCTTATTTTCAATTTTATAATATTAAATTGACAGTTTTTCCTATCACTATTAGCGAGCCAGCCAAGAGTCTGACTACATTTGAAGAAGTTATAGACGCTTTTGCGGACTTTGGTTTAATTCGCAAAGAGCCAGTTTTAGTAGTTGGTGGTGGTTTAGTTACAGATGTGGTTGGTTTTGCCTGTGCGGCTTATCGTCGCAGTACGAATTATATTCGGATTCCAACAACTTTAATTGGTTTAATTGATGCGGGTGTTGCAATCAAAGTAGCAGTGAATCATAAGAAGTTAAAAAATCGTTTGGGTGCTTATCATGCTCCCCAAAAAGTAATTCTAGATTTTTCCTTTTTAGAAACTCTGCCAATTGCTCAAATTCGTAACGGGATGGCGGAATTGGTAAAAATTGCCGTGGTGGCGAATGCAGAGGTTTTTGAACTGTTGTATGAGTACGGTCATGAATTACTGCATACACACTTTGGCTATGTGAATGGTTCCAAAGAATTGCAAGAAATTGCTCATCGTTTAAATTATGCAGCTATCAAAACCATGCTGGAATTGGAAACGCCAAACCTGCGTGAATTGGATTTAGATAGGGTAATTGCTTACGGTCATACTTGGAGTCCGACATTGGAACTCGCACCACAGGTTCCTTTATATCACGGTCATGCAGTTAATATTGATATGGCGTTGTCTGCAACTATTGCCCACAGACGGGGTTATATTAATTTGGAACAACGCGATCGCATTCTCAATCTCATGAGTCGCATTGGTTTGGCTCTTGACCATCCTTTACTTGATAGTGATTTGTTGTGGTACGCTACTCAATCTATCACCCAAACAAGAGATGGTAAATTACGCGCAGCTATGCCAAAACCAATTGGTGAGTGCTTTTTTGTGAATGATTTGACTCGCGAAGAATTGGATGAAGCTTTGGCGGAACATAAACTTCTGTGTGCTGAACTTCCCGGTGGTGGTGAAGGAATCGACGCTTATATTGGTACTGAAGAATCGGAATTAATCAAAGCGTAATTGGATTGGTTTGCACAATCCAAAATCCTTTCATCCAAAATCCAAAATGGTAAGACCGTGACAAGTATTGTAGAAATCAGTACCGCTAGACCCGTAACACCCCACGGTATTTTAGTAGAAGAGTTGCGAAAAACTCTAGAAATGGCGGAAGCTGCAAGCATTCCAGCAGAAATTTTGGCAACCCTGCGCTCTACGTATCAATTAGCGGCAGGATTAGACCCATATATCAGTGAATGTACGACGACCGAATCGTCAGCGCTGACAGCATTGGCGCGGAAAACTAGCGCGGAAGATTGGCGAAAGCGCTTTGGTGATGGTGAAACGGTGCGTCAGTTAGAACAAGAGATGCTTTCGGGACACCTGGAAGGACAGACATTAAAAATGTTTGTTCGCATGACTAAAGCCAAGCGGGTTTTGGAAGTGGGGATGTTTACAGGATATTCAGCGCTAGCAATGGCGGAAGCGTTACCCGATGATGGGAAGTTGGTGGCTTGTGAGGTTGATGCTTATGTCGCCAACTTTGCCCAAAACTGCTTTGCTGATTCGCCCCACGGCGATAAAATTACCGTGGAAGTAGCACCTGCTTTGGAAACACTTCATAAATTGGCTGCAGCTGGTGAATCTTTTGATTTGATATTCATCGATGCAGATAAAAAGGAGTATGTGGAGTACTTCCAAACTATTTTGGATAGTAACTTGCTTGCACCCGACGGTTTAATCTGCGTTGATAATACTTTATTGCAAGGACAGCCTTACCTTCCACCAGAGAAACGGACGGCGAATGGAGAAGCGATCGCCACGTTTAATTCCATTGTCGCCCAAGATTCTCGTGTTGAGCAAGTGCTGTTACCAGTGCGAGATGGTTTAACTTTGATTAGAAGGTTGGATTAAATGGCACAATCTATACCTTTTGATTCTGCATCGCCAACGCCGCAAGTTTCCTGGGGAGTAAGGATATCTGCGTTATGGAAAACCGTAGGTACACTGTTGTTGTTGTTTTTAGCATTACCAGTAAATGCCTCGATTGTTTTGATATCTTTGCTGTGGGGTATTTTCAGCAAACCCTTTGAGAAACGAGTTGTAGCCGCCGCACCGAAAAATATCTTAATTAGCGGCGGTAAAATGACCAAGGCTTTGCAACTTGCGCGATCGTTCCACGCCGCAGGACACCGAGTAGTATTGGTGGAAAGTCATAAATATTGGTTAACCGGACATCAATTTTCCAATGCTGTGAGTGTTTTTTATACTGTAAGTCCACCGGAAAAAGACCCGGAAGGCTATACACAGCAACTATTAGACATCGTAAAAAAAGAACGCATTGATGTTTACGTACCAGTGTGCAGTCCTGTCGCCAGTTACTACGATTCCTTGGTGAAACCTGCGCTTTCTCAGCATTGTGAGGTGTTTCACTGCGATGCAGAGATAACGCAGATGTTGGATGATAAATACGCATTTTCCGAAAAAGCTAGAAGTTTTGGTTTATCTGTTCCCAAGTCGTTTAAAATTACGAATCCCGAACAGGTTATTAACTTCGATTTTTCTCAGGAAAAGCGCAAATACATCCTTAAAAGTATCCCTTATGATTCGGTTCGGCGGTTGAATTTAACTAAACTTCCCTGCGACACTCCCGAAGAAACAGCAGCGTTTGTGCGAAGTTTACCCATCAGTCCGGAGAAACCTTGGATTATGCAAGAGTTCATACCGGGTAAGGAGTTTTGCACCCACAGTACTGTTAGAAATGGGGAATTAAGATTGCATTGCTGTTGCGAATCTTCGGCGTTTCAGGTGAATTACGAAAATGTAAATAATCCGCAAATTTTGGAATGGGTAAAACATTTCATCAAAGAAATGGGTATCACCGGACAAGTTTCCTTTGATTTTATTCAAACCGAAGACGGAACAGTTTACGCGATTGAATGCAACCCCCGCACTCATTCTGCTATCACGATGTTTTACAATCATCCTGGTGTTGCGGATGCTTATTTGGGTAAAATTCCTTTACCTGAACCTTTACAACCTCTTGCTGATAGTAAGCCAACGTATTGGCTTTATCATGAAATTTGGCGGTTGACGGGAATTCGTTCTTTGTCGCAATTTTGGACTTGGTTAAAGAATTTGATGCGCGGTAAAGATGCAATTTATCAGTTGAATGACCCTTTACCTTTTTTGACTGTTCCTCATTGGCAAATTACTTTATTATTGTTGCAAAATTTGCGACAATTACGAGGTTGGGTGAAGATAGATTTCAATATTGGTAAGTTGGTGGAGTTGGGTGGAGATTAGATGCAAAGTATATTAACTAAAGAATTTAACTCAACAAACTCTAATATATTCCCCCTGTCGCAAGTTCAAAAATCGGCTTGGTTTCTCTACAAGTTATCGACCCAAGGATATGCTGATAAGCTTGCTTTAGGAGTTCGCATTCCTTCAGAAGTAGATATAAATAGATTAAAAAATGCCTTTAATATCCTTGTGGAACGTCACCCAAGTTTGCGAAGTGCTTACTTTCAACATGATAAGCAATTTGTTCAGCAAGTACAGGATAAAAATTCTGCAAAATTTGAAGTTGTCGATGCTGTGGGGTGGAGTGAAGAAGAACTTCAAGAAAATTTGCACAAGTCGATTCAGCTTCCTTTTAACTTAGAAGCTGGTTTTGTGATGCGAATGAGTTTATTTCATATTTCGCCTAGCAATTATGTCTTGTTGCTAACGGTGCATTACATCGCTTGCGATTGGAAGTCTTTGCTGATATTTAAAAATGAATTACTGGAATTATATCAAGAAAAAAATATTATTGACTTACCCCTGTTAACTCAATCATATCAAGATTATGTAGAGGCAGAAATCAAGCTTTTTGATAGTTCGAGATTACAGCAACTGCAAAATTATTGGGGAAAACAGTTAGTAGGTGAATTACCGCTGTTAAATTTACCCATGAGTCAATCTCGTACGGTTATGCGAAGCTATAACGGTGCTTCTGAAGTATTGAAAATAGCACCGCAATTAAAGGATAAATTACAAGTTTTAGCCGAATCGAAAAATATTACTTTACCTGTATTACTTCTGACTGCATTCCAAGTCTTAATTTATCGCTATACGGGTGAAGAAGATATTATAGTTGGTTTGCTAACGGAACTCAGAAAATCAGAGCTAGCTGGCGTTGTTGGGAACTTCACTAATATATTACCCTTGCGAGTAGCTATTTCTGATAATCTGACATTTTGGGAATTATGTTATCAGGTAAAAGAGGTATGGGAAAATGCGATCGCTTATCAAGATTATCCCTTCCCTTCCCTAGTCCGACAGCTACAACCAGACTTTAACCCCGCACATCCCCCCATTTGTCAGGTTGGTTTTGCATGGGAAGACCTGAATAATCTCAATAATCTCAAAAATCTTTCCCAAATCGAATATTTTGAACTACCACAGCAGCGAGTTGAATTTGATGTCAGCCTTGATATTTCCGCTTTGGAAAATTCGCTGACATGTGCGTTGAAATATAATACCGATTTATTTTACGCTTCTACTATTACTTTTATGGTAGAACATTTCCAAAATTTATTGCAAGCAATTACATTTGATTTGGATTCCTCTATATCTCAACTTTCCTTGTTAAGTGCAAAGGAAAAACAACAACTATTATTTGACTGGAATAATACTCAAGTTGAATATGACTTATCATGCTGTTTGCATCAATTATTTGAAATTCAGGTAGAGAAAACACCTGATGCTGTTGCAGTCAAATTCGCAGATAAACACCTCACCTACAGAGAATTAAACAACCGCGCCAATCAACTCGCACATTACTTGCAATCTTTAGGCGTCCAACCAGAAACGCTGGTGGGAATTTGTATTCAACGTTGCCTAGAAATGGTAGTGGGACTGTTAGGAATTCTCAAAGCTGGTGGTGCATATGTACCAATTGACCCAGGATATCCCTCCGAACGCATTACATACATGCTTGAAGATTCCCAGGTGTCAATTTTACTAACCCAAAGTAACCTGATTGTCAGTTTACCAACGCAGCCAAATCATACAATCTGCTTGGATAGCGATTGGGATAAAATTTCCCAAAATTCTCAAAATAATTATACCAATCCCAAATCTGGAGTCAAGCCAGAAAATTTAGCTTATGTAATTTACACCTCCGGTTCCACAGGAAAACCCAAGGGTGCGATGAACACCCATCAAGGTATCTGCAATCGCTTGCTGTGGATGCAAGATGCATACCAACTCACCGCTGAAGATAAAATTCTCCAGAAAACACCTTTTAGTTTTGATGTTTCAGTGTGGGAATTTTTCTGGACATTGATAACAGGTGCGCGTTTAGTAGTTGCGGAACCAGGTGGACACCGTGATAGTACTTACCTGTTTAACACCATTATTGAAGAGGGAATTACTACACTGCACTTTGTTCCCTCCATGCTTCAGGTATTTTTGGAAACTAAGGAATTAGAAAAATGTCAATCGCTCAAACGAGTGATTTGTAGCGGTGAAGCTTTACCTCTAGATTTACAAAAGCGTTTCTTTGCACGTCTGGGATGCGAATTACACAACCTCTACGGCCCTACCGAAGCCGCTATTGATGTCACATTTTGGCAGTGTCAACCAAATACTAACTTAAAAAGTGTACCCATTGGTCGTCCCATTGCCAACACCCAAATTTACATACTCGACAAACATTTACAACCCGTCCCCGCAGGTGTTGTTGGCGAACTATATATTGGTGGTGTGGGAGTTGGAAGAGGGTATCTAAACAAAGTTGAATTAACAGGCGATCGCTTTATTTCCAATCCTTTCGCTTTCGGTAAAATGTACAAAACTGGCGACTTAGCTCGCTATCTACCTGATGGTAAGATTGATTACATCGGTAGAATTGATAATCAAGTAAAAATTCGCGGCTTTCGTATCGAGCTAGGTGAAATAGAGAACGCTATAAGTCAGTATAATTTCGTAAGAGAAGCAGTTGTTGTTGCTCCTAGCGATCGCCTAAACAACAAACAACTAATTGCTTATATTGTCCCCCATCAAGAAGAACTTACATCTAAGGAATTGCGGGATTTTCTCAAAGAAAAACTTCCCGAATTTATGATACCGTCAGCGTTTGTAATCTTAGATGCATTACCCTTAACTCCGAGTGGAAAAGTTGATAGACGTGCGCTTCCCAAACCGGAATTATCTGTTTTTAGCCGTCATGAATCTTTTGTTTCTCCCCGCAATAACTTAGAAAAACAACTAGCGGAAATTTGGTCAGAAATTTTAAATATTTCAGAAATCAGCGTCAAAGATAACTTTTTTGAAATTGGCGGAAATTCGCTTTCAGCAGTTTATTTAATGAGTGCGATCGCCGAAAAATTTCATCGAGAATTACCCCTAGCGATTCTATTTGCAAATAGCACAATTGAAGAGTTAGCTGAAATTCTGCAAAACTCAAATCAAGTTTTTGCTAACTCTCCATTAGTTCCAATTCAGCCAAAAGGTAAAAAACAACCTTTCTTCTGCATTCATCCCGCAGGCGGTCACGTTTTGTGCTACTTTAATTTATCGCGTTATTTGGGTAATGACCAACCATTTTATGGTTTACAAGCACAAGGATTTTATGGCGATGAAGAACCGTTAACAACAGTTGAAGAAATGGCGAGTCTCTACGTCAAAACCATCCGAACCTTTAAACCAGAAGGTCCATATCAAATTGGCGGATGGTCTTTTGGTGGAGTTGTCGCTTATGAAGTTGCTCAACAATTGCAGCGACAGGGACAAGAAGTATCGCTGTTAGCAATATTAGATTCTTACGTACCAATTTTATTAGATAAAGCCAAACCAATAGATAATACTTATTTAGTTGGCGTGCTTTCTCGCGTTTTTGGCGGAATGTTTGGTCAAGATAACTTAGTTTCACCTCAAGAAATTGAGCATTTAACTATAGAAGAAAAACTTGATTATATCATCGACAAAGCCAGACAAGCCAAGATATTTCCTCCTGGTGTGGAACGTCAAAACAACCGTCGAATTTTAGACGTTTTGGTGGGAACTCTCAAAGCCACTTATTCTTATCAACGTCAACCTTATCCAGGAAAAGTAACTATTTTTCGGGCACAGGAAAAACATATCATGGCTCCCGACCCAACAATGGTATGGGTAGAATTATTTTCCGTACTTGCAGCAAATGATATTGAGATTTATAAAGTTCCCGGTCATCATTACTCATTTGTGCTGGAACCACACGTTAAAGTTTTAGCGGAACGTTTAAGCGATCGCTTGTGTAAATAA
>Mycosporine_2
ATGAGTGTACCTTATGCAACTTTTGCGGCGACGGAAACGGCATTTCACGTAACAGGTTATGAAAAAATTGAATTTAGTCTGGTTTATGTAAATGGCGCGTTTGATATTAAAAACACTGAGATAGCTGATAGCTATCAAAATTTTGGGCGTTGTTTGTTAGTAGTTGATGCAAATGTCAATCGTTTATATGGCGAGCAAATTAGGTCTTATTTTCAATTTTATAATATTAAATTGACAGTTTTTCCTATCACTATTAGCGAGCCAGCCAAGAGTCTGACTACATTTGAAGAAGTTATAGACGCTTTTGCGGACTTTGGTTTAATTCGCAAAGAGCCAGTTTTAGTAGTTGGTGGTGGTTTAGTTACAGATGTGGTTGGTTTTGCCTGTGCGGCTTATCGTCGCAGTACGAATTATATTCGGATTCCAACAACTTTAATTGGTTTAATTGATGCGGGTGTTGCAATCAAAGTAGCAGTGAATCATAAGAAGTTAAAAAATCGTTTGGGTGCTTATCATGCTCCCCAAAAAGTAATTCTAGATTTTTCCTTTTTAGAAACTCTGCCAATTGCTCAAATTCGTAACGGGATGGCGGAATTGGTAAAAATTGCCGTGGTGGCGAATGCAGAGGTTTTTGAACTGTTGTATGAGTACGGTCATGAATTACTGCATACACACTTTGGCTATGTGAATGGTTCCAAAGAATTGCAAGAAATTGCTCATCGTTTAAATTATGCAGCTATCAAAACCATGCTGGAATTGGAAACGCCAAACCTGCGTGAATTGGATTTAGATAGGGTAATTGCTTACGGTCATACTTGGAGTCCGACATTGGAACTCGCACCACAGGTTCCTTTATATCACGGTCATGCAGTTAATATTGATATGGCGTTGTCTGCAACTATTGCCCACAGACGGGGTTATATTAATTTGGAACAACGCGATCGCATTCTCAATCTCATGAGTCGCATTGGTTTGGCTCTTGACCATCCTTTACTTGATAGTGATTTGTTGTGGTACGCTACTCAATCTATCACCCAAACAAGAGATGGTAAATTACGCGCAGCTATGCCAAAACCAATTGGTGAGTGCTTTTTTGTGAATGATTTGACTCGCGAAGAATTGGATGAAGCTTTGGCGGAACATAAACTTCTGTGTGCTGAACTTCCCGGTGGTGGTGAAGGAATCGACGCTTATATTGGTACTGAAGAATCGGAATTAATCAAAGCGTAATTGGATTGGTTTGCACAATCCAAAATCCTTTCATCCAAAATCCAAAATGGTAAGACCGTGACAAGTATTGTAGAAATCAGTACCGCTAGACCCGTAACACCCCACGGTATTTTAGTAGAAGAGTTGCGAAAAACTCTAGAAATGGCGGAAGCTGCAAGCATTCCAGCAGAAATTTTGGCAACCCTGCGCTCTACGTATCAATTAGCGGCAGGATTAGACCCATATATCAGTGAATGTACGACGACCGAATCGTCAGCGCTGACAGCATTGGCGCGGAAAACTAGCGCGGAAGATTGGCGAAAGCGCTTTGGTGATGGTGAAACGGTGCGTCAGTTAGAACAAGAGATGCTTTCGGGACACCTGGAAGGACAGACATTAAAAATGTTTGTTCGCATGACTAAAGCCAAGCGGGTTTTGGAAGTGGGGATGTTTACAGGATATTCAGCGCTAGCAATGGCGGAAGCGTTACCCGATGATGGGAAGTTGGTGGCTTGTGAGGTTGATGCTTATGTCGCCAACTTTGCCCAAAACTGCTTTGCTGATTCGCCCCACGGCGATAAAATTACCGTGGAAGTAGCACCTGCTTTGGAAACACTTCATAAATTGGCTGCAGCTGGTGAATCTTTTGATTTGATATTCATCGATGCAGATAAAAAGGAGTATGTGGAGTACTTCCAAACTATTTTGGATAGTAACTTGCTTGCACCCGACGGTTTAATCTGCGTTGATAATACTTTATTGCAAGGACAGCCTTACCTTCCACCAGAGAAACGGACGGCGAATGGAGAAGCGATCGCCACGTTTAATTCCATTGTCGCCCAAGATTCTCGTGTTGAGCAAGTGCTGTTACCAGTGCGAGATGGTTTAACTTTGATTAGAAGGTTGGATTAAATGGCACAATCTATACCTTTTGATTCTGCATCGCCAACGCCGCAAGTTTCCTGGGGAGTAAGGATATCTGCGTTATGGAAAACCGTAGGTACACTGTTGTTGTTGTTTTTAGCATTACCAGTAAATGCCTCGATTGTTTTGATATCTTTGCTGTGGGGTATTTTCAGCAAACCCTTTGAGAAACGAGTTGTAGCCGCCGCACCGAAAAATATCTTAATTAGCGGCGGTAAAATGACCAAGGCTTTGCAACTTGCGCGATCGTTCCACGCCGCAGGACACCGAGTAGTATTGGTGGAAAGTCATAAATATTGGTTAACCGGACATCAATTTTCCAATGCTGTGAGTGTTTTTTATACTGTAAGTCCACCGGAAAAAGACCCGGAAGGCTATACACAGCAACTATTAGACATCGTAAAAAAAGAACGCATTGATGTTTACGTACCAGTGTGCAGTCCTGTCGCCAGTTACTACGATTCCTTGGTGAAACCTGCGCTTTCTCAGCATTGTGAGGTGTTTCACTGCGATGCAGAGATAACGCAGATGTTGGATGATAAATACGCATTTTCCGAAAAAGCTAGAAGTTTTGGTTTATCTGTTCCCAAGTCGTTTAAAATTACGAATCCCGAACAGGTTATTAACTTCGATTTTTCTCAGGAAAAGCGCAAATACATCCTTAAAAGTATCCCTTATGATTCGGTTCGGCGGTTGAATTTAACTAAACTTCCCTGCGACACTCCCGAAGAAACAGCAGCGTTTGTGCGAAGTTTACCCATCAGTCCGGAGAAACCTTGGATTATGCAAGAGTTCATACCGGGTAAGGAGTTTTGCACCCACAGTACTGTTAGAAATGGGGAATTAAGATTGCATTGCTGTTGCGAATCTTCGGCGTTTCAGGTGAATTACGAAAATGTAAATAATCCGCAAATTTTGGAATGGGTAAAACATTTCATCAAAGAAATGGGTATCACCGGACAAGTTTCCTTTGATTTTATTCAAACCGAAGACGGAACAGTTTACGCGATTGAATGCAACCCCCGCACTCATTCTGCTATCACGATGTTTTACAATCATCCTGGTGTTGCGGATGCTTATTTGGGTAAAATTCCTTTACCTGAACCTTTACAACCTCTTGCTGATAGTAAGCCAACGTATTGGCTTTATCATGAAATTTGGCGGTTGACGGGAATTCGTTCTTTGTCGCAATTTTGGACTTGGTTAAAGAATTTGATGCGCGGTAAAGATGCAATTTATCAGTTGAATGACCCTTTACCTTTTTTGACTGTTCCTCATTGGCAAATTACTTTATTATTGTTGCAAAATTTGCGACAATTACGAGGTTGGGTGAAGATAGATTTCAATATTGGTAAGTTGGTGGAGTTGGGTGGAGATTAGATGCAAAGTATATTAACTAAAGAATTTAACTCAACAAACTCTAATATATTCCCCCTGTCGCAAGTTCAAAAATCGGCTTGGTTTCTCTACAAGTTATCGACCCAAGGATATGCTGATAAGCTTGCTTTAGGAGTTCGCATTCCTTCAGAAGTAGATATAAATAGATTAAAAAATGCCTTTAATATCCTTGTGGAACGTCACCCAAGTTTGCGAAGTGCTTACTTTCAACATGATAAGCAATTTGTTCAGCAAGTACAGGATAAAAATTCTGCAAAATTTGAAGTTGTCGATGCTGTGGGGTGGAGTGAAGAAGAACTTCAAGAAAATTTGCACAAGTCGATTCAGCTTCCTTTTAACTTAGAAGCTGGTTTTGTGATGCGAATGAGTTTATTTCATATTTCGCCTAGCAATTATGTCTTGTTGCTAACGGTGCATTACATCGCTTGCGATTGGAAGTCTTTGCTGATATTTAAAAATGAATTACTGGAATTATATCAAGAAAAAAATATTATTGACTTACCCCTGTTAACTCAATCATATCAAGATTATGTAGAGGCAGAAATCAAGCTTTTTGATAGTTCGAGATTACAGCAACTGCAAAATTATTGGGGAAAACAGTTAGTAGGTGAATTACCGCTGTTAAATTTACCCATGAGTCAATCTCGTACGGTTATGCGAAGCTATAACGGTGCTTCTGAAGTATTGAAAATAGCACCGCAATTAAAGGATAAATTACAAGTTTTAGCCGAATCGAAAAATATTACTTTACCTGTATTACTTCTGACTGCATTCCAAGTCTTAATTTATCGCTATACGGGTGAAGAAGATATTATAGTTGGTTTGCTAACGGAACTCAGAAAATCAGAGCTAGCTGGCGTTGTTGGGAACTTCACTAATATATTACCCTTGCGAGTAGCTATTTCTGATAATCTGACATTTTGGGAATTATGTTATCAGGTAAAAGAGGTATGGGAAAATGCGATCGCTTATCAAGATTATCCCTTCCCTTCCCTAGTCCGACAGCTACAACCAGACTTTAACCCCGCACATCCCCCCATTTGTCAGGTTGGTTTTGCATGGGAAGACCTGAATAATCTCAATAATCTCAAAAATCTTTCCCAAATCGAATATTTTGAACTACCACAGCAGCGAGTTGAATTTGATGTCAGCCTTGATATTTCCGCTTTGGAAAATTCGCTGACATGTGCGTTGAAATATAATACCGATTTATTTTACGCTTCTACTATTACTTTTATGGTAGAACATTTCCAAAATTTATTGCAAGCAATTACATTTGATTTGGATTCCTCTATATCTCAACTTTCCTTGTTAAGTGCAAAGGAAAAACAACAACTATTATTTGACTGGAATAATACTCAAGTTGAATATGACTTATCATGCTGTTTGCATCAATTATTTGAAATTCAGGTAGAGAAAACACCTGATGCTGTTGCAGTCAAATTCGCAGATAAACACCTCACCTACAGAGAATTAAACAACCGCGCCAATCAACTCGCACATTACTTGCAATCTTTAGGCGTCCAACCAGAAACGCTGGTGGGAATTTGTATTCAACGTTGCCTAGAAATGGTAGTGGGACTGTTAGGAATTCTCAAAGCTGGTGGTGCATATGTACCAATTGACCCAGGATATCCCTCCGAACGCATTACATACATGCTTGAAGATTCCCAGGTGTCAATTTTACTAACCCAAAGTAACCTGATTGTCAGTTTACCAACGCAGCCAAATCATACAATCTGCTTGGATAGCGATTGGGATAAAATTTCCCAAAATTCTCAAAATAATTATACCAATCCCAAATCTGGAGTCAAGCCAGAAAATTTAGCTTATGTAATTTACACCTCCGGTTCCACAGGAAAACCCAAGGGTGCGATGAACACCCATCAAGGTATCTGCAATCGCTTGCTGTGGATGCAAGATGCATACCAACTCACCGCTGAAGATAAAATTCTCCAGAAAACACCTTTTAGTTTTGATGTTTCAGTGTGGGAATTTTTCTGGACATTGATAACAGGTGCGCGTTTAGTAGTTGCGGAACCAGGTGGACACCGTGATAGTACTTACCTGTTTAACACCATTATTGAAGAGGGAATTACTACACTGCACTTTGTTCCCTCCATGCTTCAGGTATTTTTGGAAACTAAGGAATTAGAAAAATGTCAATCGCTCAAACGAGTGATTTGTAGCGGTGAAGCTTTACCTCTAGATTTACAAAAGCGTTTCTTTGCACGTCTGGGATGCGAATTACACAACCTCTACGGCCCTACCGAAGCCGCTATTGATGTCACATTTTGGCAGTGTCAACCAAATACTAACTTAAAAAGTGTACCCATTGGTCGTCCCATTGCCAACACCCAAATTTACATACTCGACAAACATTTACAACCCGTCCCCGCAGGTGTTGTTGGCGAACTATATATTGGTGGTGTGGGAGTTGGAAGAGGGTATCTAAACAAAGTTGAATTAACAGGCGATCGCTTTATTTCCAATCCTTTCGCTTTCGGTAAAATGTACAAAACTGGCGACTTAGCTCGCTATCTACCTGATGGTAAGATTGATTACATCGGTAGAATTGATAATCAAGTAAAAATTCGCGGCTTTCGTATCGAGCTAGGTGAAATAGAGAACGCTATAAGTCAGTATAATTTCGTAAGAGAAGCAGTTGTTGTTGCTCCTAGCGATCGCCTAAACAACAAACAACTAATTGCTTATATTGTCCCCCATCAAGAAGAACTTACATCTAAGGAATTGCGGGATTTTCTCAAAGAAAAACTTCCCGAATTTATGATACCGTCAGCGTTTGTAATCTTAGATGCATTACCCTTAACTCCGAGTGGAAAAGTTGATAGACGTGCGCTTCCCAAACCGGAATTATCTGTTTTTAGCCGTCATGAATCTTTTGTTTCTCCCCGCAATAACTTAGAAAAACAACTAGCGGAAATTTGGTCAGAAATTTTAAATATTTCAGAAATCAGCGTCAAAGATAACTTTTTTGAAATTGGCGGAAATTCGCTTTCAGCAGTTTATTTAATGAGTGCGATCGCCGAAAAATTTCATCGAGAATTACCCCTAGCGATTCTATTTGCAAATAGCACAATTGAAGAGTTAGCTGAAATTCTGCAAAACTCAAATCAAGTTTTTGCTAACTCTCCATTAGTTCCAATTCAGCCAAAAGGTAAAAAACAACCTTTCTTCTGCATTCATCCCGCAGGCGGTCACGTTTTGTGCTACTTTAATTTATCGCGTTATTTGGGTAATGACCAACCATTTTATGGTTTACAAGCACAAGGATTTTATGGCGATGAAGAACCGTTAACAACAGTTGAAGAAATGGCGAGTCTCTACGTCAAAACCATCCGAACCTTTAAACCAGAAGGTCCATATCAAATTGGCGGATGGTCTTTTGGTGGAGTTGTCGCTTATGAAGTTGCTCAACAATTGCAGCGACAGGGACAAGAAGTATCGCTGTTAGCAATATTAGATTCTTACGTACCAATTTTATTAGATAAAGCCAAACCAATAGATAATACTTATTTAGTTGGCGTGCTTTCTCGCGTTTTTGGCGGAATGTTTGGTCAAGATAACTTAGTTTCACCTCAAGAAATTGAGCATTTAACTATAGAAGAAAAACTTGATTATATCATCGACAAAGCCAGACAAGCCAAGATATTTCCTCCTGGTGTGGAACGTCAAAACAACCGTCGAATTTTAGACGTTTTGGTGGGAACTCTCAAAGCCACTTATTCTTATCAACGTCAACCTTATCCAGGAAAAGTAACTATTTTTCGGGCACAGGAAAAACATATCATGGCTCCCGACCCAACAATGGTATGGGTAGAATTATTTTCCGTACTTGCAGCAAATGATATTGAGATTTATAAAGTTCCCGGTCATCATTACTCATTTGTGCTGGAACCACACGTTAAAGTTTTAGCGGAACGTTTAAGCGATCGCTTGTGTAAATAA
>NitFischerindole_1
ATGTCCAATAACACCGTCTCTACAAAGCCTGCTTTGCATTTTTTAGATATCAATGCAACAGAAGTAAAAAACTATCCCACTGCTATTCAAGATATAATTTTCAATCGCCGCTTCGATGGCATGATCATTCGCGGAGTATTTCCCCTGGATACCATTGAGCAAGTTGCCCGTTGCTTGGAAGAAGGAAATGACGGTGGGATGAAATCAATTCTTAATAAGAATGAAGAGTTTGGCACCAAAGTAGCCCAGATATACGGTCATGCTATTGTCGGTCAATCACCTGATCTTAAAGACTACTTTGCTTCTTCAAAAATTTTCCGGCAGGCTTGTCGTACTATGTTTCAAGGAAGTCCCGACTTTGAGGAACAAGTAGAGTCAATATTTCACTCTCTTTCTGGATTGCCTGTAGAAATTCCTACAGGACCAGAAGGACAAAGCTATACCCCAGCTACTATCCGGCTATTACTCGAAGGTCGCGAAATCGCAGTCCATGTGGGCAATGATTTCCTGTTAATGCCTGCGGCTAACCATCTGAAAACTTTGCTTGATTTATCTGATCAGCTTAGTTACTTCATCCCCCTTACTATTCCTGAAGCTGGTGGTGAGCTAGTAGTCTATAGTTTGGAATGGAATCCAGAACAAGCAAGCAAATATGCTCAAATGCAGGAATATATGGATGATGTAGAGTCCAAGATTAAGTCTAACCAATCTCAGAGTGTAGCTTATGCACCAGGTCCTGGAGACATGCTACTGTTCAATGGTGGTCGATACTACCATCGGGTTAGTGAAGTAATTGGTAATTCTCCACGGCGAACCATCGGTGGATTTTTAGCTTTCTCTAAAGAGCGTGATAAGATTTATTACTGGAGTTAAATGGTTAGTTATCTTGAAAATAGCGTAAATCCAGTAATAAAATCGGAAACCCAAACTGGACAGACAATGAATTTGGCAGCTAGTTGGTATGTTGCCATGCTGTCAAAGGAACTAAGAAAAAAGCCTCAAGCAATTGAGTTGTTTGGTCGCTCCTTAGTTGCATGGCGAGACAAAGCTGGCAAAGCTGTTATTATGGAGCGTTTCTGCTCACATTTGGGTGCCTCTCTAGCTATAGGAGAAGTAGTAGATGGTTGCATTCAATGTCCTTTTCATCACTGGCGCTATGATAGTTCTGGTGTATGCGTACACATACCTAAAGTGGCAAAACCTCACACAGATCAGATTCCACAAACAGCACGTCAAAAAATTTATGTAACTGAGGAAAGATATGGTTACATCTGGATTTGGTATGGTACTGCAACTCCTTTATTCGATTTACCTAATTTTGATACCGCAGAAAGCAATAGATATATGTCTTATCGCTTCTCCTTCCCAGTTAAAACTAGTGTGCGACGGGTAATTGAAAATGCATTTGATCACCATCATTTCGTTACACTACATAATTTGTCGGTGACTGAATCGGTTGAACTGATTCTGATTAATGATCAGGATGTAGAACTTAGCGAACTACCAATTACAAAAGAAGCTTGGATTGGATGTGTATTCAAGGCCCCGATAAAAAGTTTTCTTGGAGTAGGTGCGATCGCCAAGTTTATAGGGTTAAATATTGAAACTATGTTGCTCCGAATAGATGCTTGGCCGAGTGGATTCATAGGTACATTTATGAGTAACAAAAATCAGCACAAGTTTAAGCTATTTGTTAATGTCACTCCTGTTTCTGAAAACCGGACAATATGGCATGTTTTGATCACAATTAAGAAAACTGGAAACTTGTGGCTAGATCTAATTTCATACATTGTTTTTGGCTGGCAAAACAAAGCTGCTGCGTTGGAAGATAAATTAATCTACGCTAACATAAGCGCAGATACAACTGGGGCATTTCTCAAGTCTGACCAGCCAGTGTTAAAATTTAGACACTTTTATCAAAGTTGGGTTGCTAAGGTACAGTAAATGAAGCGAAATTTCATCATTGCTGCCATTGTTTTGTTAGTATACATTTGCTTTGGAATTAGTATTTCTGCCAATGCGGCAAGTGCTGTTTCTATTCCTATCAAAAATGCAGGATTTGAAGAACCGAGCTTGACAGTTGAAGATTATTATACTATTGATACCCCTCCTGGTTGGATAACATACGATCCCAATGGTCTAGTACCTGCAAAACGAACAAGAATAACTTCAAATAATGGTGTGGGGTATACTGGTCCAAACTCAGCGTACTATAACCACAAAGCTCCGGAAGGTCGGAATGTAGCTTATGTTTATCTTGCTCAAGAAATCGGAAGCGGTATCGCTGGTCTGGAACAAACGCTTGATGCAGTCTTAAAACCTAACACAAAATATACCTTGACAGTTGATATCGGCAATTCAGGAGGTAGTTTCCAAGGTTTTCCCTTGGATGGTTTTCCTGGTTATCGTGTAGAATTGCTGGCAGGTGATACAGTTTTGGCTGCTGACCAGAATAACCTCTACATCAAAGAGAAAGACTTCAAAACTACAACAGTGACATTCATTGCTACACCTGAGTCTCCTTATCTGGGTCAACATTTAGGAATTCGACTTATCAATCCTTTGCAAGGAAAATTCTCAGGTGTTGATTTTGATAATGTCCGTTTAACTGCGGAACCAGCTGAAACTTAAATGGATACAAAAGCTCTAAAGCGATCGCTCCATAATTCCAATCGCTATTACCGTAATGGGTTTGGACATAAAGTAGAAGCAACTGAAAGATTGCATTTTGAGTATCAGAGTGATTTAATCCAACAGATCCGAGAGAATGGCTACAAATTACAACGAGGTGATGTCACCATTAGACTAGCAGAAGCATTTGGATTTTGCTGGGGGGTGGAGCGGGTGATTGCCTTAACTTATGAAACACGTAAGCAATTTCCTAGTGAGCGAATTTGGATTACCAACGAGATTATTCACAACCCTACAGTGAATCAAAATCTCGGAGAAATGCAAATTGAATTTATTCCAATTAATGAGCAGGGACAGAAGGATTTTGCGGTTGTTACTGAGCAGGACGTAGTAATTCTACCTGCTTTTGGAGCTACAATTCAGGAAATTCAACTATTAAATACAATAGGCTGTACAATAGTAGATACAACTTGTCCGTGGGTTTCTAAAGTTTGGAATAGTGTTGAAAAGCACAAAAAACAAAGTTACACTTCTATTATCCACGGTAAATATAAGCACGAAGAAACAATTGCAACTAGTTCCTATGCAGACAAATATTTAGTTATCCTCAATTTACAACAGGCAGAGTATGTCTGCGATTATATTCTCAATTGTGGAGACCGTGAAGAATTCTTGAGTAAATTTGCTGGCAGCTATTCTTTTGGATTTGACCCAGACACCGATTTAGAACGCATAGGTATTGCTAATCAAACAACAATGCTCAAAAGGGAAACTGAGCAAATTGGTAAGCTATTTGAGCGTACTCTCATGCGTAAGTATGGCCCAAACCAAATCAATAATCATTTCTTGAGCTTCAATACCATCTGCGATGCAACTCAAGAGCGTCAGGATGCAATGTTCAAACTTGTGCAAGAAAAGATAGATTTGATGGTTGTGGTGGGTGGGTTTAATTCCTCTAACACAACTCACTTGCAGGAAATCGCTTTGGAGCGTGGTATTCCTTCGTATCACATCGACAGTGTAGAGCGTTTGGGGCCAGGTAATCGAATTCAGCATAAAAAATTGCATTCTAGCTTAGAAGTAGTCGAAGACTGGCTACCACCTGGTCAAATTGTAGTAGGGATTACCTCTGGAGCTTCAACCCCAGATAATATCGTTTCCAATGTTATTGAGAAGATTTTTGAAATTAAAGCGGCTAGATAAATGAAAAATCATATTTTTTATGAGGAATTAAGCCAAATGAGTATTAAAAATTCTGAAAAAACAAACCTAAATTATGAACAATATCGAGATCAAAAAAGTAGTCAAGAAACAAGAATTGTAGATACCTATTTGCGTTCATCAACTTTGAAAGATACAAATACCTATCTTACAGAAGCTGCTTTTAATTTGTCAGACTATATTGCACAACGCCGAGAGCAAGTTGAAGCAGTACTCGAAAGCTCTATCACTTCAGGTTATCCAGAAAAGCTATACGAATCTATGCGTTATTCCTTAATGGCTGGGGGAAAACGTCTGCGCCCAATTTTATGTCTTGCCAGCTGTGAATTATCCGGGGGCGTAGTAGAAATGGCTATGCCCACTGCTTGTGCATTGGAAATGCTTCACACAATGTCTTTAATGCATGACGACTTACCTGCTTTAGATAATGACGACTATCGTCGAGGTAAGCTAACAAATCATAAAGTCTATGGCGAAAATATTGCCATACTGGCTGGTGATGCACTTTTGCCCTATGCCTTTGAATACATAGTGGTTCAAACAAAAGGAGTTCCAGCCGATCGCTTGTTAAAAGTCATTGCTAAGTTAAGCCATGCGGTTGGAGCAAGGGGTTTAGCGGGTGGTCAAGTTGCTGATCTTGAATCAGAGAAATTGCAAAATCTTGATCTAGCAACTCTCAACTTTATTCACTCTCACAAAACAGGTGCGTTATTAGAAGCTTGTGTTGTTTCAGGAGCATTGTTAGTAGGAGCAAATGATGAGATTTTACGAAGGCTTTCTCATTATGCTCGCAATATTGGTCTTGCCTTTCAGATTATTGATGATGTGCTGGATGTTACTGCAACAAAAGAAGAACTAGGTAAAACACCAGGCAAAGACGAAAAAGCACAGAAAGCAACTTATCCTAGTTTGTTAGGAATTAATGAATCCAGATACCAGGCAGAAAAATTAATTGAGGAAGCCAAGAAAGAACTCGCTCCGTTTGAAGAGAAGGCTATTCCTCTAATAAGTCTTGCAGACTATATCATCACTAGAAGTTACTAGATGTCTGTATTTCCAATATTGACACCCCATACTCCACTTTTCTCTGCATTCTATGATTATTTTCTAACTATAATATCTTTAGAAAGTTCATGGAAGGAATTCCAAAAAAATTTTTTAGAATCGATCCCCTTGCATTCTCGTCTTTTAGGCGTGGGTTGTGGTAGCAGTCAATGTGCTATTAATATTGTGCAAAATCGACCAGATCTCCATATTACTGGTTTGGATTCATCACCTGAAAAAGTCAAACAAGCCCAAATAATGATTCATAAATTAGGCTTGGAGAAACAAGTTAAATTTATCGAGAGGATGACATTAGAGTTACCTACTGATGAGGAAAATTTTGATTATGTATACACTATAGACTCTGTAAAATATTGGAAGGATAAGGAAAAAAATATCACAGAATTTCTGCACGTGCTAAAGCCAGGAGGCAAAATTTTTGTCATAGAAGTTGATCAAAGCTATTACTATCAAGATGCTTTTAACTGGATAAATCAAAATCACGTGCTGCTTCAAATAAAGCCTATTCTCGAAATTTACTATCAAGCATATATAGAGAATCGGTCTATTACTTTAGATGATGCTCAAGAATTATGGAGTACTTTGCCTTTGATTAATAAAAATGCTCCTCACAGAATTTTAGGAACTCCTGTTTTAGTTATGAGTGGGACAAAGCAACATTATAATTATCAAGTGAGTGAAGTAGAGCTAAGAGTAGATAATGATGTCGCACACAACTTTTGGTGTGGCAAGTTACTCGATTAAATGATTAAAATTATTGCTATTGTTGGTATGCCTGGTTCAGGTAAGAGTATAGTTGCTAGTTACTTTAAAAATCATAGTTTACCTATAATTTGGTTGGGTGAAATTATTATATCTGAAGTTGAAAAGAGAGGTTTAATGCTCACACCACAAAATGAGCAGGTCGTGAGAGAAGAAATTAGAGCCAAATATGGAATGGATGTATGTATGCAAATGGCTTTACCACTTATTCAACAAAAGCTGTTATATCATCCATTAGTTATTATTGATGGTCTTTATAGCTTTAGTGAATATAAAACTCTCAAAAATTTCTTTGGTAATGAATTGTTGGTGGTAGCTATTTTTACTCCCAAATCTCTTAGATACGAACGACTATTTTTGAGAAAAATTAGACCTTTGACAGCAGAAGAAGCTGAGTTAAGGGACTTCATGGAAATTGAGAAAATTGAAAAGGGAGGGCCAATTGCTATGGCAGACTTAACTATAGTCAATGATGGAACACAAGACCAGTTAGATCAAAAAATAGAAATAATCTTAACAAAAATATTGCATAATTCTTCTTTGAATCCCTGTAGTAATTAAGTGAAACTAATTTCTATCCTTGGTTCGACAGGTTCTATTGGTACTCAAACTCTGGATATTGTTACCCAATATCCTAATCAGTTTCAGGTTGTGGGATTAGCAGCTCTTAAAAATGTAGAATTACTAGCTCAACAGATCCGCAAATTTCAACCAGCGATCGCAGCTATCGGTGATTCACAAAAATTACCAGAATTACAGGCTGCGATCGCTGATGTTAAACCCCAACCTATTCTGCTTGCGGGTGAATCAGGAATCATCGAGGTTGCTCGATTCAGCACTGCCAAGATTGTAGTCACAGGTATTGTTGGTTGTGCAGGTTTATTACCTACAATTGCTGCAATCAAAGCAGGCAAAGATATTGCTTTGGCCAACAAAGAAACTCTCATTGCTGGGGGACCAGTTGTCTTACCTTTAGTACGTGAATATGGGGTAAAACTGTTACCTGCTGATTCCGAACATTCAGCAATTTTCCAGTGTTTACAGGGAGTACCCGATCAAGGACTGCGACGAATTCTACTGACTGCTTCTGGGGGCGCTTTCCGTGATTTGCCAGTTGAGAAATTATCCAATATTACTGTAGATGATGCTTTGAAGCACCCTAACTGGTCAATGGGTCGTAAAATAACCATTGATTCTGCCACCTTAATGAATAAAGGATTAGAAGTCATAGAGGCTCACTGGCTTTTTGGTATTGACTATGACCATATTGATATTGTCATACACCCTCAAAGCATAATTCATTCATTAATTGAGCTACAAGATACCTCTGTGTTAGCACAATTAGGCTGGCCTGATATGCGCCTACCACTGCTGTATGCTTTATCTTGGCCAGAGCGAATTTACACAGATTGGCAACAGTTAGATTTAGTAAAACTCAAAGAGTTAACCTTTTGCGCCCCAGACCATCAAAAGTATCCTTGTATGCAACTAGCTTATGCAGCAGGTCGATCTGGGGGTTGTATGCCGGCAGTCCTGAATGCAGCTAATGAACAAGCTGTAGCTTTATTCCTGGAAGAAAAAATTCAGTTTCTTGATATCCCTCGTTTGATTGAACAAGTCTGCGATCGCTACGTTATCCACAACTGTTCTAGCCCAACTCTTGAAGACATCATTGCAGCAGATCAATGGGCTAGACAAGAACTCATGAATGCAAGTCAAGTTTTAGAGCATTCGACTATAACTAAAGTTTCATCCAAACAAAAAACTTTAACGCTTACCTAAATGATTGCTGAACAAATTCTCAGATATATATTCCAATACCGTCGTTTGCTGTCAGATACAGAAGCTTGTGCTAAAGAACCCTGTTCAATGTGTCTGGCTCCTCATATTCCAAAAATACAGTCATTTATTGAACATAATGAACCAATTCATTTTATCCTCCCAGCATTTCCTGCAAAATCACCTAATCCTCAAAAAGTTTTAGGACCAATGCCAGATATGGGAGAACGAGTTGCACTCCAATTCCTTCAGAATTTGTGCAATCAGATCTCTAAAGTATATCCTCCTGGGGCAAAAATAACCATTTGTTCTGATGGTCGAGTATTTACAGATCTAGTTGCTATTACAGATGAGAATGTAAGTCTGTACCGTCAAGGAATTGAACGGCTACTCAATGAAATCAATGCAGATAGAATTGATACCTTCTGTCTTGAAAACGTCTTCAGTAGAATGAGCTTTGATGAGATGAGAAAAACACTTATCAAACAATATTCTCAACCAATTGAAAGTATCCAAGAGCGGGTAAACAGTGAAGATAAACATCGTCAATTTTTCAATGGTATTTATCACTTGCTGTTTGATGATTATCTCGTTCTATATCCTGATAAACCTCGTAATCAGGTTGAAGTTGAATGTAACGTACGAGCTTATGAAGTCATCCAAAGAAGTAATGCTTGGACTAAATTGGTTGGGCAACATTTTCCCCAATCTTTACGTTTGTCTATCCATCCTCAACATTATCACTCAGATAAGATTGGTATTCATATGATTAAAACCTCAGATCAGTGGGGAACTCCATGGCACAATGCTCCGGTGTTTAATGGTAAAGAGTTTTTGCTGATGAAACGTAGACATATTGAAGATATAGGTGCTTCACTAGTTTGGCATGATGGTTATCCTAGTCACTACATCTTATCTAAACAAGTATCCCAAGCTTTGGTCACTATTGACAGTAAGAAATAAATGCAGAGATTTTTGCTCAATTTAAGTATTAGCACAAAACATAGGTTTAAAATGACTCAAATTATAAATATCACTCAATCAAAGGTGATTAGTGAACAGATTCTAAAGCATGTATTTCGTCATCGTCGTTTAATCTCAAATACAGAGCCTTGTGTACATCAACCCTGTTCATTGTGTCTAGCTCCTCATCTTGAAAAAGTTCAATATTTTGTTGAACATAACGAACCAATTCATTTTATTCTCCCAGCATTTCCTGCAAAATCACCTAATACTCAAAAAGTTCTAGGCACTATGCCAGATATGGGAGAACTAGTTTCACTTAAATTTCTTCAATCTCTTTGTAATCAGATCAGTGAAATATATGCTCCTGGAGCTAAATTAACAATTTGCTCTGATGGTCGGGTTTTTAGTGATCTTGTCGCTGTCACAGATGAAAATGTAACTTTATATGGTCAAAGAATTCAAGCGCTGCTGAAAGAAATGGAGGCAGATGCAATCAATGTCTTCAATCTGGAAGATATGTATACTGACCTCAGTTTTGATGAGATGAGACAGAAACTTGTTAAGCTCTATGGTCAAAACATTGAAGCTATCAAAGAAGCTGTGAAAAACGATGATCATCACTGTCAAATGTTCAACGGTATTCATCGTTTTCTGGTTGAAGATTATCAGGTATTAGAAGCTCATAAAAGTCGTAACAAAATTCGACTTGAATGTAAGACAAGAGCTTATGAAGTAATTCAACGCAGTAATGCTTGGAGTGTACTAATTTCAGAGCTTTACCCTCACTCAGTACGCTTATCTATTCATCCTCAACATTATCATTCAGAAAAAATTGGTATCCACATGATCAAAACATTAGATCAATGGGGGACTCCATGGCACAATGCTACAGTCTTTGATGGAAAAGAATTCATGCTCATGAAGCGAAGCCATCTAGAAAGTATGGGTGCTACCTTAGTTTGCCAAAATGGTCATCCTAGTCATTTTGCGTGGACTGAACAGCCATTAGAAACTCGTATTACCGTTCAGGAGGCTATTCAATGAATGATGGTTTCTACTTCTCTTGGGCAATCAACACAATTTAGTGTCAAACCATTAACTCCTTTTGGTGCATTGCTTGAAGCAACTGAATACCACTCAGATATTAAGCAACTGTCGATTGAACAGTTATGTGAATTAACTTGGGAACATCGGTTGATTGTTCTGCGTGGTTTTTCACTCTTAGAGCGTGAAGAATTATCAACCTACTGCCAGCGTTGGGGTGAGTTATTAATTTGGAATTTTGGTACAGTTCTTGATTTAATTGTTCACGAAAGTCCTGAGAACTATTTATTTACAAATGGAAATGTACCGTTTCATTGGGATGGAGCTTTTGCTGAAGCTGTACCACGCTTTCTATTTTTTCAATGTCTGAAGGCACCAGAAGCAGGAAGTGGTGGTGAAAGCTTATTTTGCGATACAGTACGGATTTTGCAAAATCTAAGCCCCCAACAACGCGAAATTTGGGAAAAGACTGAGGTTAGTTATAAAACTGAAAAAGTTGCTCACTATGGTGGAGAGATTATCAAATCTCTTGTGAGTAAGCATCCCATTACTGGTCTTTCAACGCTTCGTTTTGCAGAACCATTAAACGATGCAAGCGTACACCTCAACCCGTTGTATGTTGAAGTTTGTAATCTACCAGCCGAAGAACAAAACCAATTTCTCAGTGAGCTAATAGAAAATCTTTACCTACCGCAAAATTGTTTTGGACACGAATGGCAAGAAGGAGATTTTTTGGTAGCTGACAATCATGCGCTGCTACATGGTCGCAATCCCTTTCTTTCCAATTCACAGAGACATTTGCAACGGGTACATATTTTATAAATGAACGACGTTAACCGTATACACACTGATATAGTCAATGTAGCTAAAACTTTTGGAGCAGAATATTCTGAAAAAGTTTTGGACGAAGTATTCCAAGTTTTTGGTGAGCAATTTGCCGATAACTCATTCATGATTCGGACTAGTAACAAACAACCAGATAAATTAGGTTGCTATTTCCGTTATCATGAGGAAGATGAAAGCCATTTAGGTCTTGCATGGGATATTGCCAGAAAATCCGGTCTGTTATCTGATCAAGGTCGTCCAGTAGATCGACTGATACCAGAAATTTGTGAAACTTTTCCAATAATGGCAGATGGTGTAGATTTTGACGTTAAACACGGATTAGCAAAAATCTGGCAGAGTATTAAAGGAGTTGTCCCTGTACAAGATGCTTTTAATTTATCTTTGCCAGCAAGTGTTATTGCTCACGCAGATTTTCTCAAAAATCACCATCTTGATGCTCTCTATGCTTTTGGAGTTGACTATCACCATAGTTCAGTCAATCTGTATTTCGACACTTATCATCCAAAACATCACACATCCGAATATTACAAAAATCTTTTGCAGGATTTACAATTTCAACCTCCTTCTGATGAACTTCTTGAACTACTAGCAAATAATGGAGAAATTGCACTGACATTTAATTTTGCATCTCCTCGGATTGAGCGGTTGTGTTTTTATCTTCCCTTTTTAAATCGTGAAGCTGTACCTCAAAATCTTTTGACTCCATTACTCAAAAAATATATTAACGAGGCTCCAGCATTAGTCAAAAATCCAGGTTTTATTTTGGGTTGGTCATTTGGCCCACAAGGAGGAAAGGGAACATATACTAAAGTTGACGTAGACTACCATGGTCGAACTGTACCTTTATTTATAAAAGTACACAGCCAACCATTACCTAAAGCTGCTGATTTTGCTCTTGCTTAAATGAAACTGAGCCAAATTACTCATCCAAATCAATTACACGGACTGTCAATTTCGCAATTGGAAGAAATTGCACGTCAGATTCGAGAAAAGCATCTACAAACAGTATCTACTAGTGGAGGTCATCTTGGTCCAGGTTTAGGTGTGGTTGAACTGACCTTAGGACTTTACCAGACTTTAGATCTCAATCGGGATAAAGTGATTTGGGATGTGGGTCATCAAGCTTACCCACATAAGTTGATAACTGGACGGTGCGATCGCTTTCATACTCTGCGACAAAAGAATGGTGTTGCAGGTTATCTCAAACGCTGCGAAAGTCAGTTTGATCATTTTGGTGCAGGTCATGCTTCTACCAGTATCTCTGCGGCTTTAGGAATGGCTCTTGCCAGAGACCTAAAAGGAGAAAATTTCAAAGTTGTTGCAGTCATTGGTGATGGTGCATTGACAGGAGGAATGGCTCTAGAAGCAATTAACCATGCTGGTTACTTGCCCAAAACTAAATTGTTAGTTGTACTCAACGACAATGAGATGTCGATTTCTCCAAATGTCGGGGCGCTTTCTTCTCACCTCAATCAACTGCGCTTTAGCTCTCCAGTCCAGTTGCTCAAACAACTGGAAGAACAGTTTGAGTATCTATCACCTGTAAGTAATTTTCTAGCACCAGAATTGAACCGGATTAAACAAGGTATAAAACGTCTGGCAGTCCCAAAGGTAGGGGCGGTATTTGAAGAATTAGGCTTTACCTATATGGGCCCAATCGACGGTCATAATTTGCCAGAACTGATAGCTGCCTTTGACCAAGCACATCAACAAACTGGCCCAGTGTTAGTGCATGTAGCAACGATCAAAGGCAAAGGCTATGAATTCGCTGAACAAGAAAGAGTTGGCTATCATGCCCAATCTAAATTCAATTTGGCTACAGGCAAAGCAATCATCTCTAGCAAGCCTAAACCACCAAGTTATTCTAAAGTCTTTGGTGAAACTCTCACTAAAATTGCCAAGAGTAACTCCAAAGTCATCGGCATCACGGCAGCTATGTCCACTGGGACAAAGTTGGATATCTTACAGAAAAATCTACCTGAGCAATATATTGATGTGGGGATTGCCGAACAGCATGGAGTAACACTAGCAGCAGGTTTAGCGTGCGAGGGTATGCGTCCTGTTGTTGCCATCTACTCGACCTTCTTGCAACGAGCGTATGATCAAATCATCCATGATGTCTGCATTCAAAATTTGCCTGTCTTCTTCAGCATGGATCGATCTGGTGTAGTTGGAGCAGATGGCCCCACCCATCAAGGAATGTACGACATCGCCTATTTACGTTGCATTCCTAATATGGTGTTAATGGCTCCCAAAGATGAAGCCGAACTCCAGCAAATGTTAGTCACTGGCGTCAACTACACTGATGGCCCTATTGCTATGCGATATCCGCGTGGTGAAGGTCACGGAGTTCCCCTGATGTCAGAAGGCTGGGAGACCCTACCCATTGGCAAAGGAGAAATCCTTCGTCACGGAGAAGATGTGCTAATGGTAGCTTATGGCTCTATGGTATATCCAGCACTGCAAGCTGCTGCTATTTTGAATGAACACGGTATCCAAGCAACTGTAATTAATGCTCGATTTGCCAAGCCTTTAGATACTGAATTAATCGTGCCTCTTGCTAAACAAATTGGTCAAGTCTTTACTTTGGAAGAAGGTTGTTTAATAGGTGGCTTTGGTTCAGCAGTTGCTGAAGCTCTACTTGAACATCGTGTGATTGTTCCGGTTATTCGTCTGGGTGTAACAGACAAGTTAGTTGAACATGCTACTCCCGAAGAATCTCTATCAGAACTAGGTTTAACTGCTCCAAAGATTGCCGATCGCATCCTTCAAGAATTTCAACAACAATCCAATTTGGATATAAATGTATTGCAAAACGGCTCCTTTGAGCAAAAAACCCGTTCATGGTAAATGCAAACTCTTTCAACTCCCATCATCTCCAATTCTCCTTCTCAGCAGACATTCACGAATACCATTATCCCCCGCAGGAAAACTCGCCCAGTGCGTGTGGCTAATGTCACAGTTGGTGGTGGTTTCCCTGTAGTAGTCCAGTCAATGATTAATGAAGATACTTTAGATGTGAAAGCATCTGTAGATGCTATTCGTCGCTTGCATGAAATTGGCTGTGAAATTGTTCGTGTTACCGTACCTAGTCTGGCTCACGCTAAAGCTGTAGCTGAAATCAAGCAAAAGCTAAAAGAAACTTACCAAGATGTTCCTTTAGTAGCTGATGTCCACCACAATGGCATGAAGATTGCTTTAGAAGTGGCAAAACATGTCGATAAAGTAAGGATTAATCCTGGATTGTATGTCTTTGAAAAGCCCAACACTAACCGTACCGAATACAGCCAAGCTGAATTTGATGAAATTGGCGATAAAATTCGTGAAACTTTAGAGCCTTTAGTCCTCTGTTTGCGCGAGCAGGGAAAAGCCATGCGTATTGGTGTCAATCACGGTTCGCTGGCAGAGAGAATGTTATTTACCTACGGTGATACTCCTGAAGGTATGGTACAGTCTGCTCTTGAATTTATTCGCATTTGTGAATCTCTTGACTTCCGCAACCTAGTGATTTCCCTCAAAGCCTCCAGAGTTCCTGTAATGGTTGCTGCCTATCGTTTGATGGCTCTACGGATGGATGAATTGGGTATGGACTACCCCTTACACCTTGGTGTCACCGAAGCAGGCGATGGAGAATATGGTCGCATTAAATCCACTGCTGGAATTGCAACTCTTTTAGCTGATGGTATTGGTGATACAATCCGCGTCTCTTTAACAGAAGCACCAGAAAAAGAAATTCCTGTTTGCTACAGTATTCTGCAAGCCCTGGGATTACGTAAAACCATGGTAGAGTATGTAGCTTGTCCCTCCTGTGGTCGCACCTTGTTTAATTTAGAAGAGGTGTTACATCAAGTGCGAGAAGCTACCAAACACCTTACAGGTTTAGACATTGCTGTTATGGGCTGCATAGTCAACGGTCCTGGAGAAATGGCAGATGCAGACTACGGTTATGTTGGTAAGCAACCCGGCTATATCTCTTTATATCGTGGGCGAGAAGAAATTAAAAAAGTACCAGAATCCCAGGGAGTTGAAGAACTGATTAATTTGATTAAAGCAGACGGTCGTTGGGTTGATCCTTAAATGGTTAATGTTGAAAAGAGCGTAGAGGCAAAAATAACAAAATTAGAAACTCAATCTGAAAATAAAGTAATGGATCTGGCAGCTAGTTGGTATATTGCCATGCAATCGAAGGAACTAGGTAAAAAGCCACAAGCAATCCAGTTATTTGGTAGACCTTTAGTTGCATGGCGAGACAAACTTGGCAAACCAGTGATTATGGAGCGTTTCTGCTCACACATGGGTGCATCTTTAGCAATCGGCCAGATCATAGATGGTTGCATTCAATGTCCTTTTCATCACTGGCGGTACGATAGTTCCGGTGTGTGCGTGGATATACCAAAGGTAGCAACACCGACAACAGATGTAATTCCGTCAACAGCGCGTCAACACACTTATGTGACCCAAGAAAAATATGGTTACATTTGGGTTTGGTATGGTTCTGTAAACCCTTTGTTTCCCTTGCCCAAGTTTGATCCTGCCGAAAGCGACAAGCATAACTATATGTCTTACCGTTTCTTTAGCAAAACTAAAACTACTGTGTTACGGGTACTTGAAAATTCATTTGATCATCACCATGTTGTTGTAACACATAATCTACCGATAATTAATCAAATTAAACAAACCCTCCTTAATAAAGAAGATATAAAAATTAGTGAACTATCGATTGCAAAAGAAGCCTGGTTTGGAACAGTAATGGAAGCTCAGATTAAAAGTTATGCTGGTGTAGGTGCGATCGCTAAGTTTTTAGGGTTAAATGTTGAAACTTGGAAGACCCGACTGGATGCTTGGCCGAGTGGCAGCTTAGGCACAACCAGCTTTAATGGACAACAGAAAATAAGAGTACTCTCTGGTATCACTCCAATTTCTGAAAACCAGACAACATGGCACTTGTTGTTCATGATCAAAAAAACTGGTAACTTGTGGCTGGATCTACTTTCCTACATTGTTTTTGGCTGGCAAAACGAAGTTGCTGTATCGGCAGATGTAGTCATCTGGGATACCATGAGCGCAAAAACAGGGCAAGCATTTATCAAGCCTGACCAGCCAGTATTAAAATTTAGACAATTTTATCAAAGTTGGGTTGATAAGGCACAGTAAATGCGTAAGTCCTACTATTATTCAACCTATTGTGAAGACAGCTTTGTCGTGCTAAATCAAATGCAACAACCCAATCCACTAAAAGCTCCCTCGTTTATTCAATCACTTCAGTTTATTCTTAATCCAGTAGGATTTTTGGAAAAAGTGCATCAGCAGTATCCTGATATTTTCACTGCTAAAATTTTTGGTTTTACGGGTATCCCAGTTGTAGTTGTACAGCATCCTCAAGCAATTCAAGAAATATTAACCAATGACAGAAAAAAGTTTGTAGTTCCAGGTCATGTCAACAAAATCTTGCAACCCTTGTTAGGTAAGCATTCACTTTTAATGGTATCGGGAGAACAGCACAAACGTCAGCGTCAACTTGTGATGCCCTCGTTTCATAAAGAGCGGATGCAATCCTATGGGCAACTTATTGTTAATCTGACTGAAAAAGTCATGAGTCAGTTGTCACTTAATCAAGTATTCTCAGCTTGTAGTGTCATGCAGGAAATTTCCTTACAAGTTATTTTACAGGCTGTGTTTGGCTTATACGAAGGGCAAAGATACGAAAAACTAAAGCATTTACTACCCTTGATGTTGGGTCTTTTTAGATCCCCACTGTACAATAGTTTCCTATTTTTTCCTTTCCTACAAAAAGATTTTGGAGCATGGAGTCCTTGGGGAAGATTTGTACGCATTCGCCAGCAGATAGATGAATTGTTATACGCTGAGATTGCTGAACGTCGTGTACAACCCAATTCAGATCGTATTGATATCCTCTCGTTATTGATGGAAGCAACAGATGAAGAAGGTCAACCAATGACAGATAAGGAGTTGCGCGATGAGTTGATGACTATGTTAGTTGGTGGATTTGACAGTACAGCAATAGCAATGGCTTGGGAATTATATTGGACTCATCATTTACCAGAAGTTGGTGAAAAACTTCGCCAAGAACTAGATACCCTGGGTAATTCAAAAAATCCAATGGATATTTTTCGGCTGCCTTATTTGAGTGCTGTTTGTAATGAAACTTTGCGTATTTATCCTGTAGGAGTAATGGCGAATGTTAGATTTGTGCAAGAACCTGTCGAACTGCTGGGGTATCACTTAGAGCCTGGTACGGCAGTGATTCCTTGTATCTATCTGACTCATCATCGTAAGGATTTATATCAAAAGCCCAAGCAGTTTCTGCCAGAACGCTTTCTACAACATCAATATTCTCCCTACGAATTCCTGCCGTTTGGTGGAGGTGTCCGTCGTTGTATTGGCGATGCTTTAGCTATGTTTGAAATGAAGTTAGTCTTGGCAACTATCCTGTCACACTATAAACTAGCACTGGCAGATCATCAACCAGTAACACTTCAGCGGCAAATCATGTTTGTTGGGCCTGGAAATGGAATCAAGATGGTTATGACAGGACGACGTACGCCCTTTAAGATTCCACAGTCTACAAGTAAAACAACTCAGTCCTTTTATTGAATGCGGGTAAATAAAGCTTTTAAACTTGCTAGTCGAGAATTTCACAATGGAGAGCCAAGTGAAATTTTTGTCTCAACACCTAATGAAATTGTAGCTTTTGGTCAAAATCATCCGATTGTTCAAATAGCTGGCCCCTGCTCTGTAGAAAATGAAGAAATGATTATTTATACTGCTTTGCAAGTCAAGGCAGTTGGTGCTAAGTTTTTGCGAGGTGGAGCTTATAAGCCCCGTACTTCTCCTTATGCTTTTCAAGGTCATGGTGAAAGTGCTTTGGGTTTGCTTGCGATCGCTCGTCAAGTTACAGGTTTGGGTATTGTGACGGAAGTCATGGATACAGCTGACCTTGAGAAAGTTGCTTCTGTCGCAGACATTATCCAAATCGGTGCGCGTAACATGCAAAATTTCTCACTTTTAAAGCAAGTGGGAGCAATAAATAAACCAGTTTTGCTGAAGCGAGGCATGTCTGCCACTATTGAAGAATGGTTAATGGCAGCTGAGTACATACTGACAGCAGGGAACCCAAATGTTATTTTGTGCGAACGAGGAATTCGCACGTTTGACCAACAGTATACACGTAACACATTGGATCTAAGTGCTATACCAGTGCTGCGATCGCTCACTCACTTACCGATTGTAATTGACCCCAGTCATGGCACAGGTCGAGCAGAGTATGTACCTGCAATGGCTATGGCTGCTATAGCAGCTGGCGCTGATTCACTGATGATTGAAGTTCACCCTGATCCAGCCAAAGCGCTTTCTGATGGCCCTCAATCTTTAACGCCAGAGCAATATGGCAAGTTAATTCAGGACATGATTGGAATTAGTAAAGTTTTTGGTCGTTGGTATCAAAAATATCCTATATCTACAGGACATCTTGCTTTACCAATACATGCTACCAACACATGAATGTTTTTGAATAATCATGATTACATAACTAAAGGTGGGGTTAAGGTATCTCGCTTCGTTACTGAGACTTTCATAGATACTGCGATCGAACATATTTTATTGTGTATTGATTCTCAACGTGGAGGATTGTTCAAAAGCAGCTATGAATATCCAGGAAGATATAAAAGATGGGCGATTGGCTTTGTTAATCCACCCTTAGAACTTGTTACTCGTGAGAACTTTTTTAAACTCACCGCTCATAATCAACGAGGCAAAGTAATACTTTCGTATTTGGCAGAATTTTTAGATAAGCACCCACAACTGCAAGAAATAGACCAGGATGATCAGTATATCACTGGTTATATCAAACCAAAAGGAAGTTTCTTTTCAGAGGAAGAAAGAAGTAAGCAACCATCAGTTTTCAGTATCATTCGCGAAATTTTAGATGTTTTTGAAAGTCCTGAAGATGAGCATTTAGGACTTTATGGTGCCTTTGGTTATGATTTGGTTTTTCAATTTGAATCTATGGAAAAACTGCTCCCACGTTCTACAGATCAGCAAGATTTATTACTTTATTTACCAGATGAATTATTCATCATAGATTATTATTTGCAACGTGCATTTTGTTTACAATATGATTTTGAAACCAAGCATGGTAGTACTAAGGGACTTTTTCGCAGTGGTGAAATAATTGATTACAGAGGTAAGTGTCTTACTCCTGCTCAATCTTCAGATCATGAACCTGATGAATATGCACAGCAAGTTTGTAAAGCACTCTTATATTTCCGTCGTGGTGACTTGTTTGAAGTTGTTCCGAGTCAAAGCTTTTATAGACAATGTCAACAGTCTCCGGCAGAATTATTTCGCACTTTACAACAAATCAATCCTAGCCCCTATGGATTCATTTTGAATTTAGGTGGAGAGTATCTGATTGGTGCATCTCCAGAAATGTTTGTCCGAACTGAAGGCAAACGTGTAGAAACTTGCCCAATTAGTGGTACGATTCGTCGGGGAGAAAATGCAATTGATGATGCTGCTCAAATTCAGAAGCTTCTCAACTCAGGTAAGGATGAAGCTGAACTGACCATGTGTACTGATGTGGATCGCAATGATAAGTCACGCATATGTGAACCAGGTTCAGTACAAGTAATTGGTCGTCGTCAAATTGAGATATACAGCCATTTAATCCACACTGTAGATCATGTGGAAGGCTTATTAAGACCTGAGTTTGATGCTTTAGATGCATTTCTAACTCATCTGTGGGCTGTTACAGTTACAGGAGCGCCAAAAAAATCAGCAATGCAGTTTCTTGAACAGCATGAACGCAGTTCTCGACGTTGGTATGGTGGAGCAGTTGGTTACTTAACCTTCAAAGGAGATTTGAATACAGGTCTGATTCTGCGAACAATCCAGCTTAAGGACTCAATTGCTGAAGTGCGAGTGGGTGCGACAGTTCTTTACGATTCAGATCCACAAGCAGAAGCTCAAGAAACTCTCACTAAAGCTGCTGCTCTGTTTCAAACACTTTACCAGACTCAACAAAAGACTGATAATGTTGTCAACAACATCGACATCAATCAAAACTTTCTCAAATCTAAAGCTGAACATAGTAAACAAATATTATTGATAGACTATGAAGATTCATTTGTTCACACTCTAGCAAACTACATTCGTCAAACTGGTGCTGTCGTCAAAACATTACGCCATGGCTTTTCCGAATCAGTCTTTGATATGGAAAAGCCTGATCTTGTTGTCTTATCTCCTGGGCCCGGTAGACCTAGCGATTTTCATGTAGTAGAGACAATCGTAGCTTGTATAAAACGACAGATTCCCATCTTTGGTGTTTGTTTAGGATTGCAGTCCATTGTTGAAGCGTTTGGAGGTAAACTGGGAGTTCTAAATTATCCTCAACATGGTAAGGTATCCCGGATTTCTGTTATGGATTCAGAATCTGTTACTTTCAAAAATTTACCCAAATCATTTGAAGTTGGTAGATATCACTCATTATTTGCTTTACTTGAGACTCTCCCCACAGAATTAAAAGTGACAGCAATCTCAGATGATGGCGTAATTATGGGTATCGAACATCAAACATTACCGATTATCGGCGTTCAATTCCACCCAGAATCAATCATGACTTTAGCTGGAGGAGTTGGTCTAGGCATTATTAAGAATATAGTTGGTGCATGTACAACTAAAATACCTTCTTCAGTTGTCGTTGCATAAATGGATGCACAAAAGAGTATCTCCACTATTGAAATAAACTCAGTAAAACCGCGTCATATTCTCGAAGAGATTGTATGGCACAAACGAAAAGAAGTTGCATCTATGGGTGAGCAACTGTCTTTTGCAGACTTACAAACTCAGATTAGTACTGCTCCTCCTTTACGAGATTTCCTGGATGCTTTGCGCCAGAATCCGAATAAACCGATCTTAATTGCTGAAGTTAAGAAAGCTTCACCTAGCAAGGGAGTGATTCGTGCCGATTTTGATCCAGTCAAGATTGCTCAGGCGTATGAACAAAGTGGTGCTACCTGTCTATCAGTACTAACTGACCAAAAATTCTTCCAAGGCAGTTTTGAGAATCTACGGTTAATTAGAAAAAGCGTAGGATTACCTTTATTGTGTAAGGAGTTTATTATTGACCCTTACCAAATTTATTTTGCAAGAGTCAATGGAGCAGATGCAGTATTACTGATTGCTGCCATTTTATCTAATGAAATTCTTACGGATTTTCTACAGATTGTTCAGCATTTAGGTATGACTGCTTTAGTAGAGGTGCATACTTTGGCTGAACTTGATCGAGTACTGGCACTATCAAATGTCCAATTAATAGGGATTAATAACCGTAATCTTCAAGACTTTAGCGTTGAACTAGAAACAACTCAACGTTTATTGAAAGAGCGTCGAGAACAATTAAGTAGTGCAAGAATCACTGTGGTAAGTGAGTCTGGTTTGTATACATCAGTTGACTTAGCTTTTGTTGCAGAAGCAGGAGCCGAAGCAGTCTTGATTGGAGAATCTCTGGTAAAGCAAACAGATTTAGAACGGGCTGTAAAAAAGCTAATGGATAGATAAATGACCTCTATTTCTCATCACTTTGCATCTTTACGAGCCAGTAATCAGTGCGCTTTGATTCCCTTTGTAGTAGCTGGTGATCCTAATTTGGAAATCACAGCAGAAGCTTTACGAGTTTTAGATTCTAGCGGTGCTGATTTGATTGAATTGGGAGTTCCCTACTCAGATCCATTAGCAGATGGACCAGTGATTCAAGCAGCCGCTACCCGTGCTTTGAAACGGGGAACCCGTTTAGATAATGTTTTACAAATGGTTCAAACAGTTACACCTCACTTGCGATCGCCTATTATTCTTTTTACTTACTACAACCCAATTCTAAATTTAGGCACAATTTCGTTTCTAGAAAAAGCCGCAGCATCAGGAATTAAGGGATTAGTAGTACCTGATTTACCTTTGGATGAGGCAAGTAATTTGTTAGAGGTTGCTGATACTGTGGGAATTGAGGTGACTTTGTTAGTAACTCCTACAAGTTCAAAAGAACGCATAGAGGCGATCGCTCGTCAATCTCGTGGATTTATTTACTTAGTGAGTGTAACAGGTGTTACTGGTGTGCGCTCTCATCTGCAAACACGGGTTAAGGATGTGCTGCAAGACATCCGCAGTGTTACAAACAAACCTATTGGTGTTGGTTTTGGCATATCTAAATCAGAACAAGCTCGTCAAGTTAGAGATTGGGGCGCAGATGCTGTGATCGTCGGTAGTGCCTTTGTAGAGCGTTTAGTGGAAAGTACACCATATCAAGGACTGGGAGCTATTAAAGATTTCTGTCGTGATTTGAAGACATCAATAGAAGGCAGAACAGAGGAAGCAGAAAGCAGAAGATAAATGTTATTAAATACACAACATAATCAAGCTGCAACTCAACTACTCACTCAACAACCTGACCCAAATGGCAGGTTTGGTCAATTTGGTGGTAAGTATGTACCTGAAACTTTAATGTCAGCACTGACTGAATTAGAAACCGCCTTTCAGCAATACCGTGCTGATCCACTATTCCAACAAGAGCTTCAAGCACTGCTACGGGACTATGTTGGACGTTCTACTCCCCTTTACTTTGCTCAAAGACTAACTGAACATTATGCTAAACCTGATGGTACGGGGCCACAAATTTATCTTAAACGTGAAGACCTAAACCACACAGGAGCGCACAAAATTAACAATGCTCTGGCGCAAGTACTGTTAGCCAAACGCATGGGTAAACAGCGCATTGTGGCGGAAACGGGAGCAGGTCAACATGGTGTTGCTACTGCTACTGTGTGCGCTCGTTTTGGCCTAGAATGCGTAATTTACATGGGTATCCATGACATGGAACGGCAAGCCCTAAATGTATTCCGGATGCGGTTGATGGGGGCAGAGGTTCGATCTGTAGAAGCAGGAACAGGAACCCTCAAAGATGCGACATCTGAGGCAATTCGGGATTGGGTAACAAACGTCCAAACAACTCATTATATTCTCGGTTCGGTTGCGGGGCCACATCCTTACCCGATGATGGTGCGGGACTTTCATGCAATAATTGGTAAAGAAACTCGCGCTCAGGCACAAGAGAAATGGGGAGGACTACCGGATATTCTTTTGGCTTGTGTGGGTGGAGGTTCCAATGCAATCGGACTGTTCCATGAATTTGTAAATGAACCTTCGGTGCGCCTAATTGGTGTTGAAGCGGCTGGTGAAGGTATTAACACAGATAAACATGCAGCAACCCTGACAAAAGGACGAGTCGGAGTTTTGCATGGCGCAATGAGTTATGTACTACAAGATGAAGATGGTCAAATTGTTGAGGCCCACTCTATCAGTGCTGGGTTAGATTATCCAGGCGTTGGCCCTGAACATAGTTATTTGAAAGAAATAGGGCGTGCTGAATATTACAGTGTGACAGATCAACAGGCGCTACAAGCATTTCAACGCCTTTCACAACTAGAAGGAATTATTCCAGCGCTGGAAACAGCACATGCGATCGCATATTTAGAAACTCTTTGCCCACAACTTACAGGTAGCCCGCGAATTGTCATCAACTGTTCCGGACGTGGTGATAAAGATGTACAAACAGCTATCCAATTTTTAAACCCAGCTTAAATGGTTACAACATCTGTAATTGAAACAAATTCAATATCTCATAACTCCCCTAATTGGAGTCATTTATTACAACAATTGTTAGATCATCAATCGCTGACAACTGATCAAGCCAGTGAATTAATGTACGGCTGGCTCATAGATGCTATTCCTCCTGTATTATCTGGTGCGATTTTGGCAGCAATTCAGATGAAGGGTGTCTCTGCACAAGAATTGCTGGGTATGGTGAAGGTTTTATACTCCCAGTCATTACGACCAACATTACGAGATATAGTTGTCGGTGATTCACCCCTCATTGATACCTGTGGTACTGGTGGAGATGGAGCATCAACATTTAATATTTCCACAGCGGTTGCCTTTGTAACAGCTGCTGCCAAGGTAAAAGTTGCAAAACATGGTAATCGTTCTGCATCTGGTAAAACCGGATCAGCAGATGTTTTGGAAGCTTTGGGAGTTAATTTGAAAGCAAGTAGTAAAAAAGTTCAAGAGGCTGTTGATGCAGTTGGTATAACTTTTCTATTTGCACAAGATTGGCATCCAACTTTGAAAGTTTGTTACCCACTGCGGAAAACACTAAAAGTACGTACAGTTTTTAACCTGCTTGGCCCCCTGATTAACCCATTGCGACCAACAGGACAGGTCATAGGTGTTAATGATCCAGGACTGATTGAGACCTTTGCTCTGGTCTTGCATCAAATAGGAATTCGTAAAGCGATCGTGCTTCACGGACGAGAGAAATTAGATGAAGCAGGTTTAGCTGATATTACTGACTTAGCGATCGTATCAAAGCAACATTTGCGCTTGCTTGAACTTGCTCCTGAAAAACTAGGAATAAACCCGGCTCCAACTACAGAACTAAGGGGTGGCGATGCTCAGGAAAATGCCAGAATTCTCAAAGCAGTTCTTCAAGGTAAAGGTACTCAAGCACAGCAAGATATAGTAGCCTTAAATACAGCTTTAGCACTCTTTGTTGGCGAAGCAATTCCTGAAACAGGAGATGACATGAGTACCTTTGCAAAAGGTCTGACTCTTGCTAAAGACGTTATTGCAAGCGGGGTTGCTTGGACAAAGTTAGAACAGCTTGTTGAATTTCTGCGCTAGATGGCTGCTGAAAACCGACTAATTTTGGTACGTCACGGTGCTAGTGAATGGAGTAATCTGGGGCGTTATCAGGGACACCAACCTGTGCCATTGAGTCCTCTAGGAATAGAGCAAGTTTATGCTTTAACAGAGGAACTGCGTCAGTATCACCCAGAGCGAATTGTTAGTAGTGACTTGCAAAGAGCGCGACAAACTGCGGAGATTATAGCCAAGCATCTGATGCTGGAAATTCATTATGATGCACGATTGCGTGAGCTAGACTGTGGAAATTGGGCTGGATTAACTGAGAAGCAGATTGAAGTATTAGATCCTAAAGCTGTTGTCGAGTTGCGTTCTGGCCGCGATATTCCTAGAGGTTCTGGTGAGACGATGGCAGATTTAATAGTGCGTACCCGTGCTGCATTGGCTGATTGGGTAAATGATAGTTTCTCCGGCACACTAATATTTGTTGCCCATGCCTATGTCATTCGAGAAATTACGCAAACTCTCTTAGGTGGAAATTTACCTAATAATCAGTTACCTAGTTTAGGCTCTTATACTTTACTCAATTACAAAACAGGAGGTAAATGGATACTAGAGGGGTATGGAATTGTTCCTAATAGCAGTTCTTCTTTAACTACTGTAAATTGGTTGCCAACATTCTGA
>NitFischerindole_2
ATGTCCAATAACACCGTCTCTACAAAGCCTGCTTTGCATTTTTTAGATATCAATGCAACAGAAGTAAAAAACTATCCCACTGCTATTCAAGATATAATTTTCAATCGCCGCTTCGATGGCATGATCATTCGCGGAGTATTTCCCCTGGATACCATTGAGCAAGTTGCCCGTTGCTTGGAAGAAGGAAATGACGGTGGGATGAAATCAATTCTTAATAAGAATGAAGAGTTTGGCACCAAAGTAGCCCAGATATACGGTCATGCTATTGTCGGTCAATCACCTGATCTTAAAGACTACTTTGCTTCTTCAAAAATTTTCCGGCAGGCTTGTCGTACTATGTTTCAAGGAAGTCCCGACTTTGAGGAACAAGTAGAGTCAATATTTCACTCTCTTTCTGGATTGCCTGTAGAAATTCCTACAGGACCAGAAGGACAAAGCTATACCCCAGCTACTATCCGGCTATTACTCGAAGGTCGCGAAATCGCAGTCCATGTGGGCAATGATTTCCTGTTAATGCCTGCGGCTAACCATCTGAAAACTTTGCTTGATTTATCTGATCAGCTTAGTTACTTCATCCCCCTTACTATTCCTGAAGCTGGTGGTGAGCTAGTAGTCTATAGTTTGGAATGGAATCCAGAACAAGCAAGCAAATATGCTCAAATGCAGGAATATATGGATGATGTAGAGTCCAAGATTAAGTCTAACCAATCTCAGAGTGTAGCTTATGCACCAGGTCCTGGAGACATGCTACTGTTCAATGGTGGTCGATACTACCATCGGGTTAGTGAAGTAATTGGTAATTCTCCACGGCGAACCATCGGTGGATTTTTAGCTTTCTCTAAAGAGCGTGATAAGATTTATTACTGGAGTTAAATGGTTAGTTATCTTGAAAATAGCGTAAATCCAGTAATAAAATCGGAAACCCAAACTGGACAGACAATGAATTTGGCAGCTAGTTGGTATGTTGCCATGCTGTCAAAGGAACTAAGAAAAAAGCCTCAAGCAATTGAGTTGTTTGGTCGCTCCTTAGTTGCATGGCGAGACAAAGCTGGCAAAGCTGTTATTATGGAGCGTTTCTGCTCACATTTGGGTGCCTCTCTAGCTATAGGAGAAGTAGTAGATGGTTGCATTCAATGTCCTTTTCATCACTGGCGCTATGATAGTTCTGGTGTATGCGTACACATACCTAAAGTGGCAAAACCTCACACAGATCAGATTCCACAAACAGCACGTCAAAAAATTTATGTAACTGAGGAAAGATATGGTTACATCTGGATTTGGTATGGTACTGCAACTCCTTTATTCGATTTACCTAATTTTGATACCGCAGAAAGCAATAGATATATGTCTTATCGCTTCTCCTTCCCAGTTAAAACTAGTGTGCGACGGGTAATTGAAAATGCATTTGATCACCATCATTTCGTTACACTACATAATTTGTCGGTGACTGAATCGGTTGAACTGATTCTGATTAATGATCAGGATGTAGAACTTAGCGAACTACCAATTACAAAAGAAGCTTGGATTGGATGTGTATTCAAGGCCCCGATAAAAAGTTTTCTTGGAGTAGGTGCGATCGCCAAGTTTATAGGGTTAAATATTGAAACTATGTTGCTCCGAATAGATGCTTGGCCGAGTGGATTCATAGGTACATTTATGAGTAACAAAAATCAGCACAAGTTTAAGCTATTTGTTAATGTCACTCCTGTTTCTGAAAACCGGACAATATGGCATGTTTTGATCACAATTAAGAAAACTGGAAACTTGTGGCTAGATCTAATTTCATACATTGTTTTTGGCTGGCAAAACAAAGCTGCTGCGTTGGAAGATAAATTAATCTACGCTAACATAAGCGCAGATACAACTGGGGCATTTCTCAAGTCTGACCAGCCAGTGTTAAAATTTAGACACTTTTATCAAAGTTGGGTTGCTAAGGTACAGTAAATGAAGCGAAATTTCATCATTGCTGCCATTGTTTTGTTAGTATACATTTGCTTTGGAATTAGTATTTCTGCCAATGCGGCAAGTGCTGTTTCTATTCCTATCAAAAATGCAGGATTTGAAGAACCGAGCTTGACAGTTGAAGATTATTATACTATTGATACCCCTCCTGGTTGGATAACATACGATCCCAATGGTCTAGTACCTGCAAAACGAACAAGAATAACTTCAAATAATGGTGTGGGGTATACTGGTCCAAACTCAGCGTACTATAACCACAAAGCTCCGGAAGGTCGGAATGTAGCTTATGTTTATCTTGCTCAAGAAATCGGAAGCGGTATCGCTGGTCTGGAACAAACGCTTGATGCAGTCTTAAAACCTAACACAAAATATACCTTGACAGTTGATATCGGCAATTCAGGAGGTAGTTTCCAAGGTTTTCCCTTGGATGGTTTTCCTGGTTATCGTGTAGAATTGCTGGCAGGTGATACAGTTTTGGCTGCTGACCAGAATAACCTCTACATCAAAGAGAAAGACTTCAAAACTACAACAGTGACATTCATTGCTACACCTGAGTCTCCTTATCTGGGTCAACATTTAGGAATTCGACTTATCAATCCTTTGCAAGGAAAATTCTCAGGTGTTGATTTTGATAATGTCCGTTTAACTGCGGAACCAGCTGAAACTTAAATGGATACAAAAGCTCTAAAGCGATCGCTCCATAATTCCAATCGCTATTACCGTAATGGGTTTGGACATAAAGTAGAAGCAACTGAAAGATTGCATTTTGAGTATCAGAGTGATTTAATCCAACAGATCCGAGAGAATGGCTACAAATTACAACGAGGTGATGTCACCATTAGACTAGCAGAAGCATTTGGATTTTGCTGGGGGGTGGAGCGGGTGATTGCCTTAACTTATGAAACACGTAAGCAATTTCCTAGTGAGCGAATTTGGATTACCAACGAGATTATTCACAACCCTACAGTGAATCAAAATCTCGGAGAAATGCAAATTGAATTTATTCCAATTAATGAGCAGGGACAGAAGGATTTTGCGGTTGTTACTGAGCAGGACGTAGTAATTCTACCTGCTTTTGGAGCTACAATTCAGGAAATTCAACTATTAAATACAATAGGCTGTACAATAGTAGATACAACTTGTCCGTGGGTTTCTAAAGTTTGGAATAGTGTTGAAAAGCACAAAAAACAAAGTTACACTTCTATTATCCACGGTAAATATAAGCACGAAGAAACAATTGCAACTAGTTCCTATGCAGACAAATATTTAGTTATCCTCAATTTACAACAGGCAGAGTATGTCTGCGATTATATTCTCAATTGTGGAGACCGTGAAGAATTCTTGAGTAAATTTGCTGGCAGCTATTCTTTTGGATTTGACCCAGACACCGATTTAGAACGCATAGGTATTGCTAATCAAACAACAATGCTCAAAAGGGAAACTGAGCAAATTGGTAAGCTATTTGAGCGTACTCTCATGCGTAAGTATGGCCCAAACCAAATCAATAATCATTTCTTGAGCTTCAATACCATCTGCGATGCAACTCAAGAGCGTCAGGATGCAATGTTCAAACTTGTGCAAGAAAAGATAGATTTGATGGTTGTGGTGGGTGGGTTTAATTCCTCTAACACAACTCACTTGCAGGAAATCGCTTTGGAGCGTGGTATTCCTTCGTATCACATCGACAGTGTAGAGCGTTTGGGGCCAGGTAATCGAATTCAGCATAAAAAATTGCATTCTAGCTTAGAAGTAGTCGAAGACTGGCTACCACCTGGTCAAATTGTAGTAGGGATTACCTCTGGAGCTTCAACCCCAGATAATATCGTTTCCAATGTTATTGAGAAGATTTTTGAAATTAAAGCGGCTAGATAAATGAAAAATCATATTTTTTATGAGGAATTAAGCCAAATGAGTATTAAAAATTCTGAAAAAACAAACCTAAATTATGAACAATATCGAGATCAAAAAAGTAGTCAAGAAACAAGAATTGTAGATACCTATTTGCGTTCATCAACTTTGAAAGATACAAATACCTATCTTACAGAAGCTGCTTTTAATTTGTCAGACTATATTGCACAACGCCGAGAGCAAGTTGAAGCAGTACTCGAAAGCTCTATCACTTCAGGTTATCCAGAAAAGCTATACGAATCTATGCGTTATTCCTTAATGGCTGGGGGAAAACGTCTGCGCCCAATTTTATGTCTTGCCAGCTGTGAATTATCCGGGGGCGTAGTAGAAATGGCTATGCCCACTGCTTGTGCATTGGAAATGCTTCACACAATGTCTTTAATGCATGACGACTTACCTGCTTTAGATAATGACGACTATCGTCGAGGTAAGCTAACAAATCATAAAGTCTATGGCGAAAATATTGCCATACTGGCTGGTGATGCACTTTTGCCCTATGCCTTTGAATACATAGTGGTTCAAACAAAAGGAGTTCCAGCCGATCGCTTGTTAAAAGTCATTGCTAAGTTAAGCCATGCGGTTGGAGCAAGGGGTTTAGCGGGTGGTCAAGTTGCTGATCTTGAATCAGAGAAATTGCAAAATCTTGATCTAGCAACTCTCAACTTTATTCACTCTCACAAAACAGGTGCGTTATTAGAAGCTTGTGTTGTTTCAGGAGCATTGTTAGTAGGAGCAAATGATGAGATTTTACGAAGGCTTTCTCATTATGCTCGCAATATTGGTCTTGCCTTTCAGATTATTGATGATGTGCTGGATGTTACTGCAACAAAAGAAGAACTAGGTAAAACACCAGGCAAAGACGAAAAAGCACAGAAAGCAACTTATCCTAGTTTGTTAGGAATTAATGAATCCAGATACCAGGCAGAAAAATTAATTGAGGAAGCCAAGAAAGAACTCGCTCCGTTTGAAGAGAAGGCTATTCCTCTAATAAGTCTTGCAGACTATATCATCACTAGAAGTTACTAGATGTCTGTATTTCCAATATTGACACCCCATACTCCACTTTTCTCTGCATTCTATGATTATTTTCTAACTATAATATCTTTAGAAAGTTCATGGAAGGAATTCCAAAAAAATTTTTTAGAATCGATCCCCTTGCATTCTCGTCTTTTAGGCGTGGGTTGTGGTAGCAGTCAATGTGCTATTAATATTGTGCAAAATCGACCAGATCTCCATATTACTGGTTTGGATTCATCACCTGAAAAAGTCAAACAAGCCCAAATAATGATTCATAAATTAGGCTTGGAGAAACAAGTTAAATTTATCGAGAGGATGACATTAGAGTTACCTACTGATGAGGAAAATTTTGATTATGTATACACTATAGACTCTGTAAAATATTGGAAGGATAAGGAAAAAAATATCACAGAATTTCTGCACGTGCTAAAGCCAGGAGGCAAAATTTTTGTCATAGAAGTTGATCAAAGCTATTACTATCAAGATGCTTTTAACTGGATAAATCAAAATCACGTGCTGCTTCAAATAAAGCCTATTCTCGAAATTTACTATCAAGCATATATAGAGAATCGGTCTATTACTTTAGATGATGCTCAAGAATTATGGAGTACTTTGCCTTTGATTAATAAAAATGCTCCTCACAGAATTTTAGGAACTCCTGTTTTAGTTATGAGTGGGACAAAGCAACATTATAATTATCAAGTGAGTGAAGTAGAGCTAAGAGTAGATAATGATGTCGCACACAACTTTTGGTGTGGCAAGTTACTCGATTAAATGATTAAAATTATTGCTATTGTTGGTATGCCTGGTTCAGGTAAGAGTATAGTTGCTAGTTACTTTAAAAATCATAGTTTACCTATAATTTGGTTGGGTGAAATTATTATATCTGAAGTTGAAAAGAGAGGTTTAATGCTCACACCACAAAATGAGCAGGTCGTGAGAGAAGAAATTAGAGCCAAATATGGAATGGATGTATGTATGCAAATGGCTTTACCACTTATTCAACAAAAGCTGTTATATCATCCATTAGTTATTATTGATGGTCTTTATAGCTTTAGTGAATATAAAACTCTCAAAAATTTCTTTGGTAATGAATTGTTGGTGGTAGCTATTTTTACTCCCAAATCTCTTAGATACGAACGACTATTTTTGAGAAAAATTAGACCTTTGACAGCAGAAGAAGCTGAGTTAAGGGACTTCATGGAAATTGAGAAAATTGAAAAGGGAGGGCCAATTGCTATGGCAGACTTAACTATAGTCAATGATGGAACACAAGACCAGTTAGATCAAAAAATAGAAATAATCTTAACAAAAATATTGCATAATTCTTCTTTGAATCCCTGTAGTAATTAAGTGAAACTAATTTCTATCCTTGGTTCGACAGGTTCTATTGGTACTCAAACTCTGGATATTGTTACCCAATATCCTAATCAGTTTCAGGTTGTGGGATTAGCAGCTCTTAAAAATGTAGAATTACTAGCTCAACAGATCCGCAAATTTCAACCAGCGATCGCAGCTATCGGTGATTCACAAAAATTACCAGAATTACAGGCTGCGATCGCTGATGTTAAACCCCAACCTATTCTGCTTGCGGGTGAATCAGGAATCATCGAGGTTGCTCGATTCAGCACTGCCAAGATTGTAGTCACAGGTATTGTTGGTTGTGCAGGTTTATTACCTACAATTGCTGCAATCAAAGCAGGCAAAGATATTGCTTTGGCCAACAAAGAAACTCTCATTGCTGGGGGACCAGTTGTCTTACCTTTAGTACGTGAATATGGGGTAAAACTGTTACCTGCTGATTCCGAACATTCAGCAATTTTCCAGTGTTTACAGGGAGTACCCGATCAAGGACTGCGACGAATTCTACTGACTGCTTCTGGGGGCGCTTTCCGTGATTTGCCAGTTGAGAAATTATCCAATATTACTGTAGATGATGCTTTGAAGCACCCTAACTGGTCAATGGGTCGTAAAATAACCATTGATTCTGCCACCTTAATGAATAAAGGATTAGAAGTCATAGAGGCTCACTGGCTTTTTGGTATTGACTATGACCATATTGATATTGTCATACACCCTCAAAGCATAATTCATTCATTAATTGAGCTACAAGATACCTCTGTGTTAGCACAATTAGGCTGGCCTGATATGCGCCTACCACTGCTGTATGCTTTATCTTGGCCAGAGCGAATTTACACAGATTGGCAACAGTTAGATTTAGTAAAACTCAAAGAGTTAACCTTTTGCGCCCCAGACCATCAAAAGTATCCTTGTATGCAACTAGCTTATGCAGCAGGTCGATCTGGGGGTTGTATGCCGGCAGTCCTGAATGCAGCTAATGAACAAGCTGTAGCTTTATTCCTGGAAGAAAAAATTCAGTTTCTTGATATCCCTCGTTTGATTGAACAAGTCTGCGATCGCTACGTTATCCACAACTGTTCTAGCCCAACTCTTGAAGACATCATTGCAGCAGATCAATGGGCTAGACAAGAACTCATGAATGCAAGTCAAGTTTTAGAGCATTCGACTATAACTAAAGTTTCATCCAAACAAAAAACTTTAACGCTTACCTAAATGATTGCTGAACAAATTCTCAGATATATATTCCAATACCGTCGTTTGCTGTCAGATACAGAAGCTTGTGCTAAAGAACCCTGTTCAATGTGTCTGGCTCCTCATATTCCAAAAATACAGTCATTTATTGAACATAATGAACCAATTCATTTTATCCTCCCAGCATTTCCTGCAAAATCACCTAATCCTCAAAAAGTTTTAGGACCAATGCCAGATATGGGAGAACGAGTTGCACTCCAATTCCTTCAGAATTTGTGCAATCAGATCTCTAAAGTATATCCTCCTGGGGCAAAAATAACCATTTGTTCTGATGGTCGAGTATTTACAGATCTAGTTGCTATTACAGATGAGAATGTAAGTCTGTACCGTCAAGGAATTGAACGGCTACTCAATGAAATCAATGCAGATAGAATTGATACCTTCTGTCTTGAAAACGTCTTCAGTAGAATGAGCTTTGATGAGATGAGAAAAACACTTATCAAACAATATTCTCAACCAATTGAAAGTATCCAAGAGCGGGTAAACAGTGAAGATAAACATCGTCAATTTTTCAATGGTATTTATCACTTGCTGTTTGATGATTATCTCGTTCTATATCCTGATAAACCTCGTAATCAGGTTGAAGTTGAATGTAACGTACGAGCTTATGAAGTCATCCAAAGAAGTAATGCTTGGACTAAATTGGTTGGGCAACATTTTCCCCAATCTTTACGTTTGTCTATCCATCCTCAACATTATCACTCAGATAAGATTGGTATTCATATGATTAAAACCTCAGATCAGTGGGGAACTCCATGGCACAATGCTCCGGTGTTTAATGGTAAAGAGTTTTTGCTGATGAAACGTAGACATATTGAAGATATAGGTGCTTCACTAGTTTGGCATGATGGTTATCCTAGTCACTACATCTTATCTAAACAAGTATCCCAAGCTTTGGTCACTATTGACAGTAAGAAATAAATGCAGAGATTTTTGCTCAATTTAAGTATTAGCACAAAACATAGGTTTAAAATGACTCAAATTATAAATATCACTCAATCAAAGGTGATTAGTGAACAGATTCTAAAGCATGTATTTCGTCATCGTCGTTTAATCTCAAATACAGAGCCTTGTGTACATCAACCCTGTTCATTGTGTCTAGCTCCTCATCTTGAAAAAGTTCAATATTTTGTTGAACATAACGAACCAATTCATTTTATTCTCCCAGCATTTCCTGCAAAATCACCTAATACTCAAAAAGTTCTAGGCACTATGCCAGATATGGGAGAACTAGTTTCACTTAAATTTCTTCAATCTCTTTGTAATCAGATCAGTGAAATATATGCTCCTGGAGCTAAATTAACAATTTGCTCTGATGGTCGGGTTTTTAGTGATCTTGTCGCTGTCACAGATGAAAATGTAACTTTATATGGTCAAAGAATTCAAGCGCTGCTGAAAGAAATGGAGGCAGATGCAATCAATGTCTTCAATCTGGAAGATATGTATACTGACCTCAGTTTTGATGAGATGAGACAGAAACTTGTTAAGCTCTATGGTCAAAACATTGAAGCTATCAAAGAAGCTGTGAAAAACGATGATCATCACTGTCAAATGTTCAACGGTATTCATCGTTTTCTGGTTGAAGATTATCAGGTATTAGAAGCTCATAAAAGTCGTAACAAAATTCGACTTGAATGTAAGACAAGAGCTTATGAAGTAATTCAACGCAGTAATGCTTGGAGTGTACTAATTTCAGAGCTTTACCCTCACTCAGTACGCTTATCTATTCATCCTCAACATTATCATTCAGAAAAAATTGGTATCCACATGATCAAAACATTAGATCAATGGGGGACTCCATGGCACAATGCTACAGTCTTTGATGGAAAAGAATTCATGCTCATGAAGCGAAGCCATCTAGAAAGTATGGGTGCTACCTTAGTTTGCCAAAATGGTCATCCTAGTCATTTTGCGTGGACTGAACAGCCATTAGAAACTCGTATTACCGTTCAGGAGGCTATTCAATGAATGATGGTTTCTACTTCTCTTGGGCAATCAACACAATTTAGTGTCAAACCATTAACTCCTTTTGGTGCATTGCTTGAAGCAACTGAATACCACTCAGATATTAAGCAACTGTCGATTGAACAGTTATGTGAATTAACTTGGGAACATCGGTTGATTGTTCTGCGTGGTTTTTCACTCTTAGAGCGTGAAGAATTATCAACCTACTGCCAGCGTTGGGGTGAGTTATTAATTTGGAATTTTGGTACAGTTCTTGATTTAATTGTTCACGAAAGTCCTGAGAACTATTTATTTACAAATGGAAATGTACCGTTTCATTGGGATGGAGCTTTTGCTGAAGCTGTACCACGCTTTCTATTTTTTCAATGTCTGAAGGCACCAGAAGCAGGAAGTGGTGGTGAAAGCTTATTTTGCGATACAGTACGGATTTTGCAAAATCTAAGCCCCCAACAACGCGAAATTTGGGAAAAGACTGAGGTTAGTTATAAAACTGAAAAAGTTGCTCACTATGGTGGAGAGATTATCAAATCTCTTGTGAGTAAGCATCCCATTACTGGTCTTTCAACGCTTCGTTTTGCAGAACCATTAAACGATGCAAGCGTACACCTCAACCCGTTGTATGTTGAAGTTTGTAATCTACCAGCCGAAGAACAAAACCAATTTCTCAGTGAGCTAATAGAAAATCTTTACCTACCGCAAAATTGTTTTGGACACGAATGGCAAGAAGGAGATTTTTTGGTAGCTGACAATCATGCGCTGCTACATGGTCGCAATCCCTTTCTTTCCAATTCACAGAGACATTTGCAACGGGTACATATTTTATAAATGAACGACGTTAACCGTATACACACTGATATAGTCAATGTAGCTAAAACTTTTGGAGCAGAATATTCTGAAAAAGTTTTGGACGAAGTATTCCAAGTTTTTGGTGAGCAATTTGCCGATAACTCATTCATGATTCGGACTAGTAACAAACAACCAGATAAATTAGGTTGCTATTTCCGTTATCATGAGGAAGATGAAAGCCATTTAGGTCTTGCATGGGATATTGCCAGAAAATCCGGTCTGTTATCTGATCAAGGTCGTCCAGTAGATCGACTGATACCAGAAATTTGTGAAACTTTTCCAATAATGGCAGATGGTGTAGATTTTGACGTTAAACACGGATTAGCAAAAATCTGGCAGAGTATTAAAGGAGTTGTCCCTGTACAAGATGCTTTTAATTTATCTTTGCCAGCAAGTGTTATTGCTCACGCAGATTTTCTCAAAAATCACCATCTTGATGCTCTCTATGCTTTTGGAGTTGACTATCACCATAGTTCAGTCAATCTGTATTTCGACACTTATCATCCAAAACATCACACATCCGAATATTACAAAAATCTTTTGCAGGATTTACAATTTCAACCTCCTTCTGATGAACTTCTTGAACTACTAGCAAATAATGGAGAAATTGCACTGACATTTAATTTTGCATCTCCTCGGATTGAGCGGTTGTGTTTTTATCTTCCCTTTTTAAATCGTGAAGCTGTACCTCAAAATCTTTTGACTCCATTACTCAAAAAATATATTAACGAGGCTCCAGCATTAGTCAAAAATCCAGGTTTTATTTTGGGTTGGTCATTTGGCCCACAAGGAGGAAAGGGAACATATACTAAAGTTGACGTAGACTACCATGGTCGAACTGTACCTTTATTTATAAAAGTACACAGCCAACCATTACCTAAAGCTGCTGATTTTGCTCTTGCTTAAATGAAACTGAGCCAAATTACTCATCCAAATCAATTACACGGACTGTCAATTTCGCAATTGGAAGAAATTGCACGTCAGATTCGAGAAAAGCATCTACAAACAGTATCTACTAGTGGAGGTCATCTTGGTCCAGGTTTAGGTGTGGTTGAACTGACCTTAGGACTTTACCAGACTTTAGATCTCAATCGGGATAAAGTGATTTGGGATGTGGGTCATCAAGCTTACCCACATAAGTTGATAACTGGACGGTGCGATCGCTTTCATACTCTGCGACAAAAGAATGGTGTTGCAGGTTATCTCAAACGCTGCGAAAGTCAGTTTGATCATTTTGGTGCAGGTCATGCTTCTACCAGTATCTCTGCGGCTTTAGGAATGGCTCTTGCCAGAGACCTAAAAGGAGAAAATTTCAAAGTTGTTGCAGTCATTGGTGATGGTGCATTGACAGGAGGAATGGCTCTAGAAGCAATTAACCATGCTGGTTACTTGCCCAAAACTAAATTGTTAGTTGTACTCAACGACAATGAGATGTCGATTTCTCCAAATGTCGGGGCGCTTTCTTCTCACCTCAATCAACTGCGCTTTAGCTCTCCAGTCCAGTTGCTCAAACAACTGGAAGAACAGTTTGAGTATCTATCACCTGTAAGTAATTTTCTAGCACCAGAATTGAACCGGATTAAACAAGGTATAAAACGTCTGGCAGTCCCAAAGGTAGGGGCGGTATTTGAAGAATTAGGCTTTACCTATATGGGCCCAATCGACGGTCATAATTTGCCAGAACTGATAGCTGCCTTTGACCAAGCACATCAACAAACTGGCCCAGTGTTAGTGCATGTAGCAACGATCAAAGGCAAAGGCTATGAATTCGCTGAACAAGAAAGAGTTGGCTATCATGCCCAATCTAAATTCAATTTGGCTACAGGCAAAGCAATCATCTCTAGCAAGCCTAAACCACCAAGTTATTCTAAAGTCTTTGGTGAAACTCTCACTAAAATTGCCAAGAGTAACTCCAAAGTCATCGGCATCACGGCAGCTATGTCCACTGGGACAAAGTTGGATATCTTACAGAAAAATCTACCTGAGCAATATATTGATGTGGGGATTGCCGAACAGCATGGAGTAACACTAGCAGCAGGTTTAGCGTGCGAGGGTATGCGTCCTGTTGTTGCCATCTACTCGACCTTCTTGCAACGAGCGTATGATCAAATCATCCATGATGTCTGCATTCAAAATTTGCCTGTCTTCTTCAGCATGGATCGATCTGGTGTAGTTGGAGCAGATGGCCCCACCCATCAAGGAATGTACGACATCGCCTATTTACGTTGCATTCCTAATATGGTGTTAATGGCTCCCAAAGATGAAGCCGAACTCCAGCAAATGTTAGTCACTGGCGTCAACTACACTGATGGCCCTATTGCTATGCGATATCCGCGTGGTGAAGGTCACGGAGTTCCCCTGATGTCAGAAGGCTGGGAGACCCTACCCATTGGCAAAGGAGAAATCCTTCGTCACGGAGAAGATGTGCTAATGGTAGCTTATGGCTCTATGGTATATCCAGCACTGCAAGCTGCTGCTATTTTGAATGAACACGGTATCCAAGCAACTGTAATTAATGCTCGATTTGCCAAGCCTTTAGATACTGAATTAATCGTGCCTCTTGCTAAACAAATTGGTCAAGTCTTTACTTTGGAAGAAGGTTGTTTAATAGGTGGCTTTGGTTCAGCAGTTGCTGAAGCTCTACTTGAACATCGTGTGATTGTTCCGGTTATTCGTCTGGGTGTAACAGACAAGTTAGTTGAACATGCTACTCCCGAAGAATCTCTATCAGAACTAGGTTTAACTGCTCCAAAGATTGCCGATCGCATCCTTCAAGAATTTCAACAACAATCCAATTTGGATATAAATGTATTGCAAAACGGCTCCTTTGAGCAAAAAACCCGTTCATGGTAAATGCAAACTCTTTCAACTCCCATCATCTCCAATTCTCCTTCTCAGCAGACATTCACGAATACCATTATCCCCCGCAGGAAAACTCGCCCAGTGCGTGTGGCTAATGTCACAGTTGGTGGTGGTTTCCCTGTAGTAGTCCAGTCAATGATTAATGAAGATACTTTAGATGTGAAAGCATCTGTAGATGCTATTCGTCGCTTGCATGAAATTGGCTGTGAAATTGTTCGTGTTACCGTACCTAGTCTGGCTCACGCTAAAGCTGTAGCTGAAATCAAGCAAAAGCTAAAAGAAACTTACCAAGATGTTCCTTTAGTAGCTGATGTCCACCACAATGGCATGAAGATTGCTTTAGAAGTGGCAAAACATGTCGATAAAGTAAGGATTAATCCTGGATTGTATGTCTTTGAAAAGCCCAACACTAACCGTACCGAATACAGCCAAGCTGAATTTGATGAAATTGGCGATAAAATTCGTGAAACTTTAGAGCCTTTAGTCCTCTGTTTGCGCGAGCAGGGAAAAGCCATGCGTATTGGTGTCAATCACGGTTCGCTGGCAGAGAGAATGTTATTTACCTACGGTGATACTCCTGAAGGTATGGTACAGTCTGCTCTTGAATTTATTCGCATTTGTGAATCTCTTGACTTCCGCAACCTAGTGATTTCCCTCAAAGCCTCCAGAGTTCCTGTAATGGTTGCTGCCTATCGTTTGATGGCTCTACGGATGGATGAATTGGGTATGGACTACCCCTTACACCTTGGTGTCACCGAAGCAGGCGATGGAGAATATGGTCGCATTAAATCCACTGCTGGAATTGCAACTCTTTTAGCTGATGGTATTGGTGATACAATCCGCGTCTCTTTAACAGAAGCACCAGAAAAAGAAATTCCTGTTTGCTACAGTATTCTGCAAGCCCTGGGATTACGTAAAACCATGGTAGAGTATGTAGCTTGTCCCTCCTGTGGTCGCACCTTGTTTAATTTAGAAGAGGTGTTACATCAAGTGCGAGAAGCTACCAAACACCTTACAGGTTTAGACATTGCTGTTATGGGCTGCATAGTCAACGGTCCTGGAGAAATGGCAGATGCAGACTACGGTTATGTTGGTAAGCAACCCGGCTATATCTCTTTATATCGTGGGCGAGAAGAAATTAAAAAAGTACCAGAATCCCAGGGAGTTGAAGAACTGATTAATTTGATTAAAGCAGACGGTCGTTGGGTTGATCCTTAAATGGTTAATGTTGAAAAGAGCGTAGAGGCAAAAATAACAAAATTAGAAACTCAATCTGAAAATAAAGTAATGGATCTGGCAGCTAGTTGGTATATTGCCATGCAATCGAAGGAACTAGGTAAAAAGCCACAAGCAATCCAGTTATTTGGTAGACCTTTAGTTGCATGGCGAGACAAACTTGGCAAACCAGTGATTATGGAGCGTTTCTGCTCACACATGGGTGCATCTTTAGCAATCGGCCAGATCATAGATGGTTGCATTCAATGTCCTTTTCATCACTGGCGGTACGATAGTTCCGGTGTGTGCGTGGATATACCAAAGGTAGCAACACCGACAACAGATGTAATTCCGTCAACAGCGCGTCAACACACTTATGTGACCCAAGAAAAATATGGTTACATTTGGGTTTGGTATGGTTCTGTAAACCCTTTGTTTCCCTTGCCCAAGTTTGATCCTGCCGAAAGCGACAAGCATAACTATATGTCTTACCGTTTCTTTAGCAAAACTAAAACTACTGTGTTACGGGTACTTGAAAATTCATTTGATCATCACCATGTTGTTGTAACACATAATCTACCGATAATTAATCAAATTAAACAAACCCTCCTTAATAAAGAAGATATAAAAATTAGTGAACTATCGATTGCAAAAGAAGCCTGGTTTGGAACAGTAATGGAAGCTCAGATTAAAAGTTATGCTGGTGTAGGTGCGATCGCTAAGTTTTTAGGGTTAAATGTTGAAACTTGGAAGACCCGACTGGATGCTTGGCCGAGTGGCAGCTTAGGCACAACCAGCTTTAATGGACAACAGAAAATAAGAGTACTCTCTGGTATCACTCCAATTTCTGAAAACCAGACAACATGGCACTTGTTGTTCATGATCAAAAAAACTGGTAACTTGTGGCTGGATCTACTTTCCTACATTGTTTTTGGCTGGCAAAACGAAGTTGCTGTATCGGCAGATGTAGTCATCTGGGATACCATGAGCGCAAAAACAGGGCAAGCATTTATCAAGCCTGACCAGCCAGTATTAAAATTTAGACAATTTTATCAAAGTTGGGTTGATAAGGCACAGTAAATGCGTAAGTCCTACTATTATTCAACCTATTGTGAAGACAGCTTTGTCGTGCTAAATCAAATGCAACAACCCAATCCACTAAAAGCTCCCTCGTTTATTCAATCACTTCAGTTTATTCTTAATCCAGTAGGATTTTTGGAAAAAGTGCATCAGCAGTATCCTGATATTTTCACTGCTAAAATTTTTGGTTTTACGGGTATCCCAGTTGTAGTTGTACAGCATCCTCAAGCAATTCAAGAAATATTAACCAATGACAGAAAAAAGTTTGTAGTTCCAGGTCATGTCAACAAAATCTTGCAACCCTTGTTAGGTAAGCATTCACTTTTAATGGTATCGGGAGAACAGCACAAACGTCAGCGTCAACTTGTGATGCCCTCGTTTCATAAAGAGCGGATGCAATCCTATGGGCAACTTATTGTTAATCTGACTGAAAAAGTCATGAGTCAGTTGTCACTTAATCAAGTATTCTCAGCTTGTAGTGTCATGCAGGAAATTTCCTTACAAGTTATTTTACAGGCTGTGTTTGGCTTATACGAAGGGCAAAGATACGAAAAACTAAAGCATTTACTACCCTTGATGTTGGGTCTTTTTAGATCCCCACTGTACAATAGTTTCCTATTTTTTCCTTTCCTACAAAAAGATTTTGGAGCATGGAGTCCTTGGGGAAGATTTGTACGCATTCGCCAGCAGATAGATGAATTGTTATACGCTGAGATTGCTGAACGTCGTGTACAACCCAATTCAGATCGTATTGATATCCTCTCGTTATTGATGGAAGCAACAGATGAAGAAGGTCAACCAATGACAGATAAGGAGTTGCGCGATGAGTTGATGACTATGTTAGTTGGTGGATTTGACAGTACAGCAATAGCAATGGCTTGGGAATTATATTGGACTCATCATTTACCAGAAGTTGGTGAAAAACTTCGCCAAGAACTAGATACCCTGGGTAATTCAAAAAATCCAATGGATATTTTTCGGCTGCCTTATTTGAGTGCTGTTTGTAATGAAACTTTGCGTATTTATCCTGTAGGAGTAATGGCGAATGTTAGATTTGTGCAAGAACCTGTCGAACTGCTGGGGTATCACTTAGAGCCTGGTACGGCAGTGATTCCTTGTATCTATCTGACTCATCATCGTAAGGATTTATATCAAAAGCCCAAGCAGTTTCTGCCAGAACGCTTTCTACAACATCAATATTCTCCCTACGAATTCCTGCCGTTTGGTGGAGGTGTCCGTCGTTGTATTGGCGATGCTTTAGCTATGTTTGAAATGAAGTTAGTCTTGGCAACTATCCTGTCACACTATAAACTAGCACTGGCAGATCATCAACCAGTAACACTTCAGCGGCAAATCATGTTTGTTGGGCCTGGAAATGGAATCAAGATGGTTATGACAGGACGACGTACGCCCTTTAAGATTCCACAGTCTACAAGTAAAACAACTCAGTCCTTTTATTGAATGCGGGTAAATAAAGCTTTTAAACTTGCTAGTCGAGAATTTCACAATGGAGAGCCAAGTGAAATTTTTGTCTCAACACCTAATGAAATTGTAGCTTTTGGTCAAAATCATCCGATTGTTCAAATAGCTGGCCCCTGCTCTGTAGAAAATGAAGAAATGATTATTTATACTGCTTTGCAAGTCAAGGCAGTTGGTGCTAAGTTTTTGCGAGGTGGAGCTTATAAGCCCCGTACTTCTCCTTATGCTTTTCAAGGTCATGGTGAAAGTGCTTTGGGTTTGCTTGCGATCGCTCGTCAAGTTACAGGTTTGGGTATTGTGACGGAAGTCATGGATACAGCTGACCTTGAGAAAGTTGCTTCTGTCGCAGACATTATCCAAATCGGTGCGCGTAACATGCAAAATTTCTCACTTTTAAAGCAAGTGGGAGCAATAAATAAACCAGTTTTGCTGAAGCGAGGCATGTCTGCCACTATTGAAGAATGGTTAATGGCAGCTGAGTACATACTGACAGCAGGGAACCCAAATGTTATTTTGTGCGAACGAGGAATTCGCACGTTTGACCAACAGTATACACGTAACACATTGGATCTAAGTGCTATACCAGTGCTGCGATCGCTCACTCACTTACCGATTGTAATTGACCCCAGTCATGGCACAGGTCGAGCAGAGTATGTACCTGCAATGGCTATGGCTGCTATAGCAGCTGGCGCTGATTCACTGATGATTGAAGTTCACCCTGATCCAGCCAAAGCGCTTTCTGATGGCCCTCAATCTTTAACGCCAGAGCAATATGGCAAGTTAATTCAGGACATGATTGGAATTAGTAAAGTTTTTGGTCGTTGGTATCAAAAATATCCTATATCTACAGGACATCTTGCTTTACCAATACATGCTACCAACACATGAATGTTTTTGAATAATCATGATTACATAACTAAAGGTGGGGTTAAGGTATCTCGCTTCGTTACTGAGACTTTCATAGATACTGCGATCGAACATATTTTATTGTGTATTGATTCTCAACGTGGAGGATTGTTCAAAAGCAGCTATGAATATCCAGGAAGATATAAAAGATGGGCGATTGGCTTTGTTAATCCACCCTTAGAACTTGTTACTCGTGAGAACTTTTTTAAACTCACCGCTCATAATCAACGAGGCAAAGTAATACTTTCGTATTTGGCAGAATTTTTAGATAAGCACCCACAACTGCAAGAAATAGACCAGGATGATCAGTATATCACTGGTTATATCAAACCAAAAGGAAGTTTCTTTTCAGAGGAAGAAAGAAGTAAGCAACCATCAGTTTTCAGTATCATTCGCGAAATTTTAGATGTTTTTGAAAGTCCTGAAGATGAGCATTTAGGACTTTATGGTGCCTTTGGTTATGATTTGGTTTTTCAATTTGAATCTATGGAAAAACTGCTCCCACGTTCTACAGATCAGCAAGATTTATTACTTTATTTACCAGATGAATTATTCATCATAGATTATTATTTGCAACGTGCATTTTGTTTACAATATGATTTTGAAACCAAGCATGGTAGTACTAAGGGACTTTTTCGCAGTGGTGAAATAATTGATTACAGAGGTAAGTGTCTTACTCCTGCTCAATCTTCAGATCATGAACCTGATGAATATGCACAGCAAGTTTGTAAAGCACTCTTATATTTCCGTCGTGGTGACTTGTTTGAAGTTGTTCCGAGTCAAAGCTTTTATAGACAATGTCAACAGTCTCCGGCAGAATTATTTCGCACTTTACAACAAATCAATCCTAGCCCCTATGGATTCATTTTGAATTTAGGTGGAGAGTATCTGATTGGTGCATCTCCAGAAATGTTTGTCCGAACTGAAGGCAAACGTGTAGAAACTTGCCCAATTAGTGGTACGATTCGTCGGGGAGAAAATGCAATTGATGATGCTGCTCAAATTCAGAAGCTTCTCAACTCAGGTAAGGATGAAGCTGAACTGACCATGTGTACTGATGTGGATCGCAATGATAAGTCACGCATATGTGAACCAGGTTCAGTACAAGTAATTGGTCGTCGTCAAATTGAGATATACAGCCATTTAATCCACACTGTAGATCATGTGGAAGGCTTATTAAGACCTGAGTTTGATGCTTTAGATGCATTTCTAACTCATCTGTGGGCTGTTACAGTTACAGGAGCGCCAAAAAAATCAGCAATGCAGTTTCTTGAACAGCATGAACGCAGTTCTCGACGTTGGTATGGTGGAGCAGTTGGTTACTTAACCTTCAAAGGAGATTTGAATACAGGTCTGATTCTGCGAACAATCCAGCTTAAGGACTCAATTGCTGAAGTGCGAGTGGGTGCGACAGTTCTTTACGATTCAGATCCACAAGCAGAAGCTCAAGAAACTCTCACTAAAGCTGCTGCTCTGTTTCAAACACTTTACCAGACTCAACAAAAGACTGATAATGTTGTCAACAACATCGACATCAATCAAAACTTTCTCAAATCTAAAGCTGAACATAGTAAACAAATATTATTGATAGACTATGAAGATTCATTTGTTCACACTCTAGCAAACTACATTCGTCAAACTGGTGCTGTCGTCAAAACATTACGCCATGGCTTTTCCGAATCAGTCTTTGATATGGAAAAGCCTGATCTTGTTGTCTTATCTCCTGGGCCCGGTAGACCTAGCGATTTTCATGTAGTAGAGACAATCGTAGCTTGTATAAAACGACAGATTCCCATCTTTGGTGTTTGTTTAGGATTGCAGTCCATTGTTGAAGCGTTTGGAGGTAAACTGGGAGTTCTAAATTATCCTCAACATGGTAAGGTATCCCGGATTTCTGTTATGGATTCAGAATCTGTTACTTTCAAAAATTTACCCAAATCATTTGAAGTTGGTAGATATCACTCATTATTTGCTTTACTTGAGACTCTCCCCACAGAATTAAAAGTGACAGCAATCTCAGATGATGGCGTAATTATGGGTATCGAACATCAAACATTACCGATTATCGGCGTTCAATTCCACCCAGAATCAATCATGACTTTAGCTGGAGGAGTTGGTCTAGGCATTATTAAGAATATAGTTGGTGCATGTACAACTAAAATACCTTCTTCAGTTGTCGTTGCATAAATGGATGCACAAAAGAGTATCTCCACTATTGAAATAAACTCAGTAAAACCGCGTCATATTCTCGAAGAGATTGTATGGCACAAACGAAAAGAAGTTGCATCTATGGGTGAGCAACTGTCTTTTGCAGACTTACAAACTCAGATTAGTACTGCTCCTCCTTTACGAGATTTCCTGGATGCTTTGCGCCAGAATCCGAATAAACCGATCTTAATTGCTGAAGTTAAGAAAGCTTCACCTAGCAAGGGAGTGATTCGTGCCGATTTTGATCCAGTCAAGATTGCTCAGGCGTATGAACAAAGTGGTGCTACCTGTCTATCAGTACTAACTGACCAAAAATTCTTCCAAGGCAGTTTTGAGAATCTACGGTTAATTAGAAAAAGCGTAGGATTACCTTTATTGTGTAAGGAGTTTATTATTGACCCTTACCAAATTTATTTTGCAAGAGTCAATGGAGCAGATGCAGTATTACTGATTGCTGCCATTTTATCTAATGAAATTCTTACGGATTTTCTACAGATTGTTCAGCATTTAGGTATGACTGCTTTAGTAGAGGTGCATACTTTGGCTGAACTTGATCGAGTACTGGCACTATCAAATGTCCAATTAATAGGGATTAATAACCGTAATCTTCAAGACTTTAGCGTTGAACTAGAAACAACTCAACGTTTATTGAAAGAGCGTCGAGAACAATTAAGTAGTGCAAGAATCACTGTGGTAAGTGAGTCTGGTTTGTATACATCAGTTGACTTAGCTTTTGTTGCAGAAGCAGGAGCCGAAGCAGTCTTGATTGGAGAATCTCTGGTAAAGCAAACAGATTTAGAACGGGCTGTAAAAAAGCTAATGGATAGATAAATGACCTCTATTTCTCATCACTTTGCATCTTTACGAGCCAGTAATCAGTGCGCTTTGATTCCCTTTGTAGTAGCTGGTGATCCTAATTTGGAAATCACAGCAGAAGCTTTACGAGTTTTAGATTCTAGCGGTGCTGATTTGATTGAATTGGGAGTTCCCTACTCAGATCCATTAGCAGATGGACCAGTGATTCAAGCAGCCGCTACCCGTGCTTTGAAACGGGGAACCCGTTTAGATAATGTTTTACAAATGGTTCAAACAGTTACACCTCACTTGCGATCGCCTATTATTCTTTTTACTTACTACAACCCAATTCTAAATTTAGGCACAATTTCGTTTCTAGAAAAAGCCGCAGCATCAGGAATTAAGGGATTAGTAGTACCTGATTTACCTTTGGATGAGGCAAGTAATTTGTTAGAGGTTGCTGATACTGTGGGAATTGAGGTGACTTTGTTAGTAACTCCTACAAGTTCAAAAGAACGCATAGAGGCGATCGCTCGTCAATCTCGTGGATTTATTTACTTAGTGAGTGTAACAGGTGTTACTGGTGTGCGCTCTCATCTGCAAACACGGGTTAAGGATGTGCTGCAAGACATCCGCAGTGTTACAAACAAACCTATTGGTGTTGGTTTTGGCATATCTAAATCAGAACAAGCTCGTCAAGTTAGAGATTGGGGCGCAGATGCTGTGATCGTCGGTAGTGCCTTTGTAGAGCGTTTAGTGGAAAGTACACCATATCAAGGACTGGGAGCTATTAAAGATTTCTGTCGTGATTTGAAGACATCAATAGAAGGCAGAACAGAGGAAGCAGAAAGCAGAAGATAAATGTTATTAAATACACAACATAATCAAGCTGCAACTCAACTACTCACTCAACAACCTGACCCAAATGGCAGGTTTGGTCAATTTGGTGGTAAGTATGTACCTGAAACTTTAATGTCAGCACTGACTGAATTAGAAACCGCCTTTCAGCAATACCGTGCTGATCCACTATTCCAACAAGAGCTTCAAGCACTGCTACGGGACTATGTTGGACGTTCTACTCCCCTTTACTTTGCTCAAAGACTAACTGAACATTATGCTAAACCTGATGGTACGGGGCCACAAATTTATCTTAAACGTGAAGACCTAAACCACACAGGAGCGCACAAAATTAACAATGCTCTGGCGCAAGTACTGTTAGCCAAACGCATGGGTAAACAGCGCATTGTGGCGGAAACGGGAGCAGGTCAACATGGTGTTGCTACTGCTACTGTGTGCGCTCGTTTTGGCCTAGAATGCGTAATTTACATGGGTATCCATGACATGGAACGGCAAGCCCTAAATGTATTCCGGATGCGGTTGATGGGGGCAGAGGTTCGATCTGTAGAAGCAGGAACAGGAACCCTCAAAGATGCGACATCTGAGGCAATTCGGGATTGGGTAACAAACGTCCAAACAACTCATTATATTCTCGGTTCGGTTGCGGGGCCACATCCTTACCCGATGATGGTGCGGGACTTTCATGCAATAATTGGTAAAGAAACTCGCGCTCAGGCACAAGAGAAATGGGGAGGACTACCGGATATTCTTTTGGCTTGTGTGGGTGGAGGTTCCAATGCAATCGGACTGTTCCATGAATTTGTAAATGAACCTTCGGTGCGCCTAATTGGTGTTGAAGCGGCTGGTGAAGGTATTAACACAGATAAACATGCAGCAACCCTGACAAAAGGACGAGTCGGAGTTTTGCATGGCGCAATGAGTTATGTACTACAAGATGAAGATGGTCAAATTGTTGAGGCCCACTCTATCAGTGCTGGGTTAGATTATCCAGGCGTTGGCCCTGAACATAGTTATTTGAAAGAAATAGGGCGTGCTGAATATTACAGTGTGACAGATCAACAGGCGCTACAAGCATTTCAACGCCTTTCACAACTAGAAGGAATTATTCCAGCGCTGGAAACAGCACATGCGATCGCATATTTAGAAACTCTTTGCCCACAACTTACAGGTAGCCCGCGAATTGTCATCAACTGTTCCGGACGTGGTGATAAAGATGTACAAACAGCTATCCAATTTTTAAACCCAGCTTAAATGGTTACAACATCTGTAATTGAAACAAATTCAATATCTCATAACTCCCCTAATTGGAGTCATTTATTACAACAATTGTTAGATCATCAATCGCTGACAACTGATCAAGCCAGTGAATTAATGTACGGCTGGCTCATAGATGCTATTCCTCCTGTATTATCTGGTGCGATTTTGGCAGCAATTCAGATGAAGGGTGTCTCTGCACAAGAATTGCTGGGTATGGTGAAGGTTTTATACTCCCAGTCATTACGACCAACATTACGAGATATAGTTGTCGGTGATTCACCCCTCATTGATACCTGTGGTACTGGTGGAGATGGAGCATCAACATTTAATATTTCCACAGCGGTTGCCTTTGTAACAGCTGCTGCCAAGGTAAAAGTTGCAAAACATGGTAATCGTTCTGCATCTGGTAAAACCGGATCAGCAGATGTTTTGGAAGCTTTGGGAGTTAATTTGAAAGCAAGTAGTAAAAAAGTTCAAGAGGCTGTTGATGCAGTTGGTATAACTTTTCTATTTGCACAAGATTGGCATCCAACTTTGAAAGTTTGTTACCCACTGCGGAAAACACTAAAAGTACGTACAGTTTTTAACCTGCTTGGCCCCCTGATTAACCCATTGCGACCAACAGGACAGGTCATAGGTGTTAATGATCCAGGACTGATTGAGACCTTTGCTCTGGTCTTGCATCAAATAGGAATTCGTAAAGCGATCGTGCTTCACGGACGAGAGAAATTAGATGAAGCAGGTTTAGCTGATATTACTGACTTAGCGATCGTATCAAAGCAACATTTGCGCTTGCTTGAACTTGCTCCTGAAAAACTAGGAATAAACCCGGCTCCAACTACAGAACTAAGGGGTGGCGATGCTCAGGAAAATGCCAGAATTCTCAAAGCAGTTCTTCAAGGTAAAGGTACTCAAGCACAGCAAGATATAGTAGCCTTAAATACAGCTTTAGCACTCTTTGTTGGCGAAGCAATTCCTGAAACAGGAGATGACATGAGTACCTTTGCAAAAGGTCTGACTCTTGCTAAAGACGTTATTGCAAGCGGGGTTGCTTGGACAAAGTTAGAACAGCTTGTTGAATTTCTGCGCTAGATGGCTGCTGAAAACCGACTAATTTTGGTACGTCACGGTGCTAGTGAATGGAGTAATCTGGGGCGTTATCAGGGACACCAACCTGTGCCATTGAGTCCTCTAGGAATAGAGCAAGTTTATGCTTTAACAGAGGAACTGCGTCAGTATCACCCAGAGCGAATTGTTAGTAGTGACTTGCAAAGAGCGCGACAAACTGCGGAGATTATAGCCAAGCATCTGATGCTGGAAATTCATTATGATGCACGATTGCGTGAGCTAGACTGTGGAAATTGGGCTGGATTAACTGAGAAGCAGATTGAAGTATTAGATCCTAAAGCTGTTGTCGAGTTGCGTTCTGGCCGCGATATTCCTAGAGGTTCTGGTGAGACGATGGCAGATTTAATAGTGCGTACCCGTGCTGCATTGGCTGATTGGGTAAATGATAGTTTCTCCGGCACACTAATATTTGTTGCCCATGCCTATGTCATTCGAGAAATTACGCAAACTCTCTTAGGTGGAAATTTACCTAATAATCAGTTACCTAGTTTAGGCTCTTATACTTTACTCAATTACAAAACAGGAGGTAAATGGATACTAGAGGGGTATGGAATTGTTCCTAATAGCAGTTCTTCTTTAACTACTGTAAATTGGTTGCCAACATTCTGA
>NocuolinA_1
GTGACTAGCATCACAATAGCAGATCCTCGTTTACAACTAATTGCAAATGCCCGTTATTTTTACCAACAAGGTTGGATGCTAGGAACGGCTGGCAACCTCTCAGCTTGTCTACCTGATCGTAGTTTCTGGATTACAGCCAGTGGTAAATCTAAGGGTGAGTTATTACTTAGCGATTTTGTCCGCATAGCTGCTGATGGCAGAGTAGAAGCATCAGCCTCTAACTCGCAACCTTCGGCTGAAACGTCTATTCATCAGGTAATTTATCGCATATTCCCGGAATCACAAGCTTGTTATCACATCCACTCAATTGAGGGCAATTTGGTTTCTCGCTTGGTAACAGGAGATAGTTTACCTTTACCACCATTAGAAATGCTCAAAGGTTTGGGAGTTTGGCAGGAAAACCCCCGTTGTGTGATGCCAATTTTTAGGAATCATTTGGCAGTTTCTCAAATTGCTGCTGATATTGAACAACGCTTGACTGTGCAGCCACCGCAGATACCAGCATTACTAATTCGTGATCATGGTATTACAGTTTGGGGTGCTTCAGCAGAAGCTTGTCGTAATTATATTGAGTTATTAGAATACATCTTTCGTTATATAGTAGCTGCTAGTAAGTTAGATATCAACACACACAGCGAACAATAGATGGCAATTCTCAAGCTAGAAAATGGCACTCTCCACACTGATTTAAATGAAATTGCTCAGGAATTAGCCCCCCTGAAGATTGAAATTAATCGCTGGAGTGTGGCAGATAACCCGGAACTCAAAGAATTATTAGTACAGGATAGTCTCAACGACGAGCAAAAAGAACAAGTCCTCAAAGGTGTAGATATTTACTTTGAGCAACTCAAACAGACAGCAGGCTATCAAGCTCGTGATTTGGTTGTGCTTCATCCAGGAATACCTAACCTGAATGAATTAATGGCAAAGTTTCAGCAAATTCATACCCATGCAGATGATGAAGTCCGCTACATTATTGATGGAGAAGGGATTTTTGGCTTTGTGCTTCCTGATGATAGTCAAGTAGAACTCACAGTACAACCAGAAGAATACATTAATGTCCCAGCCGGCACTGAACATTGGTTCTATCTGACATCAATAAAACGGGTGAAAGCTGTACGCTATTTCACAACCACAGAAGGTTGGACACCTGAATATACAGGGAGGAAAATTCGTATTGGGCAACCTGTACTAGTTGGATAAATGTTAACTAATGACTTAGCACCAAAACATAACTTGAATAACCTGATTAATCAAGCATCTCTTACACAATCAGATATAAGTAAAAACAAAGCTAATCAACTTATAGAATGGTTGCGTAATTATGCTAGTAACCGTATTAATTCCCGCTTAATTGATGAGCGTCGTTGCATACCTCCTTATATAATCCTGGATTTTGGCAATCAGGGAATATTAGGAATGCAAGTACCTCAAGAATATGGTGGTTTAGGATTAAATACTTGTGATGCAATGCGCGTCATCGAACAACTAGCTGGTATTGATATTACACTAGCTACCTTTGTTAGCATCAATAACTTTATGGGTATTCGCCCAATTTTAAAGTCGGCAACCCCAACATTGCGCCAAGAACTTTTACCTATACTAGCTCAAGGACGTGAACTAGCTGCCTTCGCTTTGACAGAACCAGGTGCAGGTTCAAACCCACGAGAGTTAGCTAGTATCGGTGTACCGGATGTGAAAGGCGGTTGGCGGTTGAGTGGTAAAAAGATTTGGAGTAGTACTGCATCTTGGGCGGGTGTGATCAATACTTTTGTCAAGGTAGTTGATGCTGATCATAAACCCATAGGCATTACTGGTTTTACTCTGCGTCAGGGAACATCTGGCTTACACCATGAGCCAGAAGCAATCACAATGGGAATGCGGGGCTTTGTTAAAAATACCGTCCATTTGGATGAAGTACCTGTATCTTCTGTGAATTTGCTAGGGGAAATTGGCTCTGGTATGGCAGTAGCTCAGGATGCCATCTCAATAACGAGGTTAGCAATTGGCGCGAAAAGTCTCGGCGCAATGAAACGTTGCGCCCAGTTGATTTTGCGTTATGCCACACGCCGTGATGTTGCCACAGGTCGCTTAATTGATAATCCTTTAACTTTAGTACGCTTAGGTAGTATTACAGCTGCAATTACAGCGTTAGAAACTTTAATCACGAGGATTGCAGAATTAATTGATCATGGATATTCTGTTCCAGGGGAAGGATATATTGCCTGCAAAACATTGGGTGCAGAATTGCTCTGGCAAGCTGCTGATAACTTGGTTCAACTTTTAGGTGGTCGTGGTTATATCGAGACTAATATTGCACCTCAAATGCTTCGAGATGCTAGGATATTCCGTATTTTTGACGGCCCGACTGAAACCTTGAATATGTTTCTTGGTTCATCTTTATTACAACCTAGAGAGGAACTACAAAACTTTTTCTGCAATAGTCTGAACGCCCCTAGTGTTTGGGAAACTTTAAAAGCCGCGATCGCACAAATTAATGCTCGTTGGTCAGAATCAATCGTACCCTTTAATGATGTGACTGCGGCTCGACGTTGGGCGACCTTAGCGACCGGTGAAATGGTAAATTACGCAATTTTGTTGGCTGCTTTAGAGGGATCGGATAATCACCATTCATCTAACCAATTGCATAGCCGCGCCATCGATTGGGTGCAAACTCAGTTTGATATTACCCTCGAAAAAGCTCTCAATAACGAAGAATTAAAATCTGCAACCCAAACAGTCGATGCAACTACAGCACTGATATCCAGCTATAGTGAAACTATTGGCGACTTACAACAGACCTTTCCTGGCGAAGATACCTCCTTTGATGAGCTACTACGCCTCGATAATCTATAGATGATGAAAAATACATTTTTAAGCATATTAAAAGCTATTGTGAGCTTACTAATATATGGCTTTTTGTTGATTGGTATCCCGCTTTTAGGTTGGGGTATTGATGACTTGACAGAATTTTTGGCTCATCCAGTCAGAGTTATTTTCTTGTTGGGTGCAATTTTCATCAGCATTTTTTATGCCTGGTTTATGCCAAAAAATAATTTGAGTGATGGGGTAAAAGATGAATCGGTAAGTCGCCAAAAAGTTGTTTTTGTGGTGAATATCATTTTTTACCTGATCATGTTTACCCTATTACCGTATTGCGATCGCCACAATTTATGGCAAATTCAAGCCGATAATTCCTTAAGATATCTTGGGGGAGTAATTTTTGTGATTGGCCTGATCTTCTCAGCTTGGGGGCCACTACACCTTGGTCAACAATCTAGTTACACCTTAACTATTCAACAAGACCATAAATTAATCACAGATGGGCCATTTAGGTATATACGCCACCCTCGTTATTTGGGTTTGAGTCTTTGGATTTTAGGGGTTTCACTCATTTACCTGTCAATAATAGGTCTGGTGATTACTACGGTAGTTACCTTTTTGCTGACATTGCGAATTGATGATGAAGAAAACTTACTTCAGCAACAGTTCGGTCAAGAATGGCAAAAGTATTGTCAGCAAACAAAACGGATAATTCCTTTGATTTATTAAATGAGCTTGCTAAACTCCTCCCAAAATTCTCCTCGTAAATGTAGAGTTGCGGTGATTGGTGCTGGTGCTAGTGGTATTGCCACAGCAAAATGTCTGTTGGAAGATGGCCACGAACCGACTGTATTTGAAAGAAGTGATCAAGTTGGTGGTGTTTGGGTCTTTAATAATAGTCAGGGACGAGCTTTTAGTACAGTTCACTTTCAACACTCCAAATATGTGAGTGTGTTTTCTGATTATCCTATGTCCTTGGAGTCAAGTGAATTTCCTCACCATACAGAAGTTCTGCAATATCTGAATGAATATGTAGATCACTTTGAAATTAGAAAGCATATCAAATTTAATACAACAGTCGAGAAAGTTGTTAGAACCAATAATGGTTGGGATGTGACCATCAGTTATACTGGGGGGCAATCTACCTTTAATTTTGATGCGATCGCTATTTGTAGCGGTATCTATAATGAAGCAAGATATCCAGATTTTCCCGGACAAGAAAAATTTAAAGGCATGATCATTCATGCCAAAGATTATAAAGAACCTTCGATTTTTGGAGGCAAGAATGTTGTAATTCTTGGTAATGGACCTAGCGGCGTAGATATTGCAGTCACAGCATCTTATGGTGCTAATAAAGCAATTTGGAGTTACCGTAAAAACCGTTGGTTACTGCCCAGATACTGCGAAAGAAAACCCTTTGATTTTATTGTTACTCGTCTGAATAAACATATTCCTTTCCGTCACCAAATCTTATCTCTGGTTCACATTAAAAAGTTTTACCCCATTCTTTTAGATCATAAAGCTTGTGGTGTCAAGCCCAATGTTGGCCCAGAAAAATCCGGGCCTGTGTTTAACGAAGATGCCTTAAATCGCATCCGCTTAGGAGCAATTAAAACAAAACCAAATATTGCACATTTTGAAGAAAATCGAGTTGTTTTTGAAGATGGCAGTAGCGAAGCAGTAGATATCGTTGTCTATGCCACAGGCTACCAAGTTAAAGTTCCTTTTATGGATGAATACTTAGGTGAAGACCATCAAAAAAACCTCAATCTTTATAAGATGGTATTTCCCCCAGAATTACCCAACTGTGGCTTTATTGGATTTGTCTACGGTAACGTTATATTTCCCACTTCTGAACTGCAAGCTAGGTGGTTTTCTAAAGTGATTTCTGGTGAATTGCAATTACCATCAAAAGCAGTTATGGAAGAGCAAATCAAAGAACACAGAAAACATCAAGAAGAAGGCTGGCTTGATAGTGCATACCGTAGCTTGCGGGTTTCTGCTTTTGACTACATGGATGACATCGCCAAAGAAATTAACGCCCTGCCTAAAATTTGGGAGAACTGGGCAATTTTGAAAGATATTTTTGCTGGACCAATGCTATCTACACAATACAGAATTAATGGCCCTAATAAGTGGGAAGGTGCTGTCTCTTGGATTAAAAAAGTACCCCAGCTAGTCAAAAAGTAAATGTTGTTGCAACTTTTAAAGTTTATTAGTGTAACTTTTATTTACCTGTGTGGGTATTTTATTACTACTTTAGGTAGTAATAAAGAAGAGCGAGTTTTAAAACAAGGACAATGGATTTATCGTTATTTCCTGAAAATGGGGCCAGTCTACATCAAAATTGGCCAAATTTTAGCGACTCGTTCCGATTTGATTCCCCAAAATTGGGTAAAAATATTACGAGAACTGCAAGATAATGTGCCTCATATGAATGAGGCTGATACTCGAAAAGTTATCACCAAAGATTTACCCCAGGCATTTGAAAAAGTTTTCAGTGAGTTTTCTTTTCAACCATTAGCAACTGGTTCAATTGCTCAAGTTCATAGTGCCACCCTATTAACTGGGCAGAAAGTAGCTGTCAAAGTTGTTAAGAAAAACGTTCGTCATCAACTTAAACAAAATCTCGATATTATCCAGTTTTTCGTCAATATTCTCAATTTCCTCCTGCCTAGTGTACAAGAATTAGGTTTACCAAAGCGTCTGCAAGAATTGAGAACTTTGCTAATTATTCAAGCAGATATGAAGCAGGAAGCCGAAAAGCAAGAAGCAGTATATACCAACTTTAAGAATCATCCTTATGTGAGAGTCCCGGCTGTAATTCAAGACCTTTCTACATCTAACTTATTGTTTATGGAGTTTGTAGAAGGAATACCGGGGAAAGATGTACACAAAGTTGAATTAAAACGTAATTTGGTGGCGCAACGTTTCCAGGATACTATTTATACCATGCTGTATATGCACGGTTTATGTCATGGTGATCCCCATCCTGGAAATGTGTTTTTTACCAAAGATGGCTCAATTATCCTCTTAGACTATGGCATTACCGTGCAACTGAGTGAAGATGAAAAATGGGGATTATCCTCTTTTTACTATGCTTGCACTCGCAAAGAATGGGAGATAGCTGTAGAGCGGTTTACCCAGCACTTTGTCACAGATAAAGATTATTTAATTCAAAACTGGAGCGATTACGCTGAAGCAATCCAAAGAGTTTTACAATATCACTTTGATATTAATACAACTCAATGGTCAACAGTTAGTTATTTCCAAGATGTCAGCAAAGTATTGCGTAAATATCGGGCGCGGTACACAACTAATTTTACAAAAGTTGAATTAGTATTTTTATCTTGCGAAGGCTTTGCTAGTCAGATTGATCCGAATATTGACATCTGGGAGAATGCGCGGAAGTTTACAGACCGTTACTCTCCTTATATTAGTCCAGAAGTCAGAGACACCTTTGATGCTTATTTCCAAAAAACTTCTCCTTCCTCTTTAGCAATGCGCGATCGCGCCAATAATTCCATTGTCGCACCTACTCACATTCACCGCTATTTTTTCCCCAGCACTTATCCAGTATTTGTCAAAAAGGCTTACAACAGCAAAGTTGAAGACTTTGATGGTAATGTCTTTGTAGATATATCCTGTGGTTATGGCCCTCATCTTTTAGGCTACGCCCACCCTGCTATTAACCAAGCACTTTCTGAATGCCTAGCCAACGGATTTGTTAACGCCATTGGTTCAGAAGCCGAGTTAAAACTAGCAGAAATGGTAGTTGAAGCTTTACCGGGGGCAGAAAAAGCCATCCTCTCCAACTCAGGCACAGAATCGATTTTACAAGCTTTGCGGCTATGTCGGGCTTACAAAAAGAAAGATCGAGTTGCAAAATTTGAGGGACATTATCACGGCTTTTCCGATCAAGGCATGGTGAGTTCTTGGTTTCGCTTTACAGGGGAAAAGTTCGATCCTCAACCCATCGCAGGTACTCAAGGAAGTGACAGTGCCACAGTTAAAAATACTTTAATTTTGCAATATGGTCACACTGAAGGTTTAGAAAGACTGCGAAAAGAGGCATCTGAGTTAGCCTGTGTGATTTGCGAACCGATGCCTTCATTACTTGCTAATTACGACATTGAATTTCTGAGCAAACTCAGAGAAATATGTACAGAGTTTGACATCCCCCTAATCTTTGATGAAGTTGTTTCAGGATTTCGGGTAGCCTATGGCGGTGTACAAAATTTAGCAGGAATTTTTCCCGATTTGACTTGTTTAGGTAAAGTCATTGGTGGCGGACTTCCCTGTGGTGCAGTTGTGGGTAAACAGAAAATCATTGACATTGGTAGAAGTTCTCAAGATCCATTCTCTGACTATGAAAAGAAAGCCTTTGTTGGCGGAACAATGAGTGGTAACTCGATCACTTGTGTTGCTGGTACGGCTGCCTTAACTTATCTAAAAACACATCCAGAAATATATGTGCAACTAGAAAATAACACTAATTGGTTATCACAAAGACTAGTAGAAATTGGGCGTTCTCACGGTGTACCCATCCAAGTGAAAGCAAATCGCTCTATTTTTTCGTTAACTTTTAGCCACAAACCTGCTAAATACTTCCGAGAAAAGCAAGCTGGTAGTAATTTTAAAGTTAATCTTGCTCTAGCATACTATATGCGTAAACATGGCATTTATATGCCCGAACTCCACACATTAATGTTGAGCGCAGCCCACACCCAAGAAGACCTAGACTTGATTTGTACTGCCTTTGATTTAAGTTTGCAGGAAATGATAGAAGATAGGTTCTTTACACTTTAAATGAAAATTGAAGCCATTAAAGCTGCTTTGCCTACAAAGAAACTCACCAATGATGATATTTTGGCACTGATTGAGGAATATAGTACACCGATATTTACAGGAGATTTAAAGACAACTTTAAATAAAATCAATTTTTTCATGCGGTACTCAGGTTCAGATACCCGTTACTGGCTAGACAAAGATGAACGGCCAATTGATTTACTCTCTCGTGCTTTTCAAGAAGCAATTGCAGAAGCAAACTGCGACAAAGATGACATAGATTTACTAATTTATACGGGTATTGGTCGCGGATTTATCGAGCCGGCGGCAGCATACCACATTGCAGCTAGTCTAGGTTTGCAAAACGCCGAGTGTTTTGATATCCTCGACGCTTGTATGAGTTGGACTCGTGTGTTGAATATAGTCTACACACTCTTAAAAGGTGGTCGCTACAAACGCGCTTTAATTGTCAACGCAGAATGTAATATGCGTTTCGGTGGCCCAGTTTTTCCCACTGTCTTCCAATTGTCGAATGTGGAAGCTATTGAATGGTCTTTTCCAGCTTATACCTTGGGAGAAGCAGCGACAGCAACAATTGTTACCTATGATCCGGATCGAGAATGGGAATTTCATTTTAAATCTCGTCCAGACTTAGCAGATTTGTGCAACGTACCCTTAGATGGATACGAAGGTTACTGTACACCTTCTGAACGAATTGGTTTAAATGGCATTAACAAATTTACCTCTTTTGGAGTTGATTTACACGCCAACGCCTATGAAGAATCGATCAAGGTATTTAAGCTGTTAAAAGCTCCCATTGATCAAATTCGTGCCATTTTCCCCCATGCTTCCTCAAAAAGAGAATGGGACAAAGTTGCTGAATCATTAGGCCTTAAGCATCTCATGTGGCATATTTATCCAACTTACGGCAATTTAGTCTCTGCTTCTATACCTACAGGCATCGCGTCAGCCATAGCAGCAGGAAAAATTCAGCGAGGAGATCGGGTTGCAGGTTTACTTGGTAGTGCAGGTATGTCGTTTGCAGCCTATTCCTTCGTCTATTAAATGAATCAGGTAATTACAACAATTACAAATAGCAATTTTGTTAGCAGCAAAAGCTTCTCCAATTTGGTTGATCTTTTACGCTATAGAGCTGTACATCAACCAGATCAAACTGCCTTTACCTTTTTACAAGATGAAGAAGGGCTAGAGTCAAGTTTAACTTATCAACAACTAGATACTAAAGCTAGAGCGATCGCTGTATATTTGCAGAATATATCAACTCCAGGGGAGAGAGTTTTATTACTCTACCCACCAGGACTAGATTATATAGCGGCCTTTTTTGGATGTCTTTATGCGGACTTAATCGCCATTCCTCTTTATCCGCCGAGAAATAACCGTAATATGTCTCGAATTGAGTCAATTATGGCGGATTCAGAAGCAAAAATTGCTTTAACAAATAATCAATGTTTGCTCAATGTACAAACATTATTTAATCATGGTGCTGATTTGCGTCAATTGCAATGGTTAGCCACTGATCAAGTTGATGAAAACTTAGCTAATCAATGGCAGTCAAAATCAGTCAGTAGTGTTGCTATTGCTTATCTTCAATACACATCTGGCTCTACTTCCACACCTAAAGGTGTGATGATCAGCCATGAAAATGCTTTATGTAACTCAGCAGAAATAGCCACTTCCTGGAGAACAGGATCTGATAGCATTCTCGTATCATGGCTACCTCACTTTCATGATTTTGGACAAATATACGGGGTAATTCAACCAGTTTATAATGGGTTTCCATGTATATTTATGTCACCTGCCGCATTTGTGCAGAAACCAATTCGCTGGTTAAAAGCCATCTCTGACTACAAAGCTACTCACAGTGGCGCGCCTAATTTTGCTTATGATTTATGCACTGAAAAAATCAAACCAGAACAACGGGAAAATTTAGACCTTAGTAGTTGGGAAGTAACGGTCAATGGTGCAGAACCAGTCAGAAAGCAAACATTAAAAACATTCTATCAAACTTTTGCACCTTATGGTTTCCGTTGGAGTACTTTCTACCCAGGTTACGGATTAGCAGAGGCAACATTGAAAGTATCATCTGCGAGAAAGAATAACTCACCCACAATTTTAAATATTCAAGCAGATGCGCTCTCTCAAAATTTAATCGTGGAAGCATCATCAGACGACCCTTTTTCCAAGGCGTTAGTTGGATGTGGTAGCAGTGTATTCAACACAAAAGTTGTGATTGTAGATCCTCAATCACTAACAGAATGTCCAGCCAATCAAGTTGGTGAAATTTGGGTATCAGGTTCTAGTGTTGCTGAGGGATATTGGGGAAGACTTGAAGAAACTCAACGCACATTCAAAGCTTATTTGAATGACACTGGAGAAGGGCCATTTTTGCGGACAGGTGACTTGGGTTTTCTCAAAGATAATGAATTATTTATCACAGGTCGAATTAAGGATTTGATCGTCATCCGGGGTAGCAATCACTATCCTCAAGATATTGAGCTAACAGTAGAACACAGTCACCCCAGCCTACGCTCAGGATATAGTGCAGCCTTTGCTATTGATGACAATGATCAAGAAAAATTGGTTGTTGTCTGTGAAATCGAGCGTAGTTACCTACGTAAATTTGATGGTGATGAAGTAATTCGAGCTATACGCAAAGCAGTATCTCAAGAACATGAATTAGATATATATGCCGTATTACTGCTAAAAACAGCCAGCATTCCTAAAACCTCTAGTGGCAAAATTCAACGTCAGGCTTGCCGTACTCAATTTTTAAATAACCAATTAGATGTGATCAGAGAGTGGAAAGATCAGCCTCATAAACAAGTAACAAATCCAGGTAATTCTCCCATGCAGAATAACTTATCCAACATTATTAAATTAGGTATTCAAGATTGGCTGATTGCTTGGATTGCTAAAGAAAGAAAGTTAGATATTAAAAATATCGATAGCAGTCAATCTCTGACTTACTACGGGCTTAATTCGTTGGATAGCATGAATTTACTGGGAGATTTAGAAAATTGGCTCGGTTATTCGATTACTCCTGATTGGTTGTGGGATTCTCCATCAATTGAAGCCTTAGCCTATCAAATTTCTCAATCGCAAATCTTGGCTGCTGTTGCTCAAGTTGCATCATAAATGAATTTTTTATCTAAAGAACGTGCGACTCTCGAAAAATTCCTCCCCACCCTTGATGAGCGACTGCAAGCAAAATCTCTTTTGGATTTGGAGAGTAAAGAGAGTCCTGCCCTGGAAATTTTTCGTCAACTTGGCGGGCCAGGATTATTGATTCCCCGTGAATATGGAGGTGCTGGTGTTACACCTTTACAACTAACCCATATTCAAAGAGCGATCGCTACTCGTTCACCTTCTTTAGCGATCGCTGCTAATATGCACCATTGCACAGTAGCAGCTTTGCTTGAAAGTATCGCTGATGAATCCGTTGGAGAGTTCATTCGCGCTATTGCAGACAACAATCTCTATTTAGCTTCTGGCTTCGCTGAAGGAAAGACAGGTACAAGTATCCTGTTACCATCTATGAAGTGCCAACGAGTATCCGATGGTTTAATAGTTAGTGGTAGCAAAAAGCCTTGTAGTTTATCCGCATCAATGGATTTTCTGACAGCAAGTGCCATGATTCCCGGTAAATCAGAAGACGGAGATCAGCTAGCATTAGTAATCATCCCAGCCGATTCACCAGGGATCGAGCGTAAACCTTTCTGGAATACATGGGTGCTTCAGGGAGCAGAAAGTGAGGAAGTAATTTTAAACGAAGTCTTTGTCCCTGAAGAATTTGTTTACTATTTGGGTAAACCAGAAGACTTAGGAAACATACTTGCAAAGGCCTTTATTTGGGTTGAGTTATTTTTATCAGCTTCTTACCTGGGTGCAGCCAGTGGCCTAGTTGAGCGGGTAATAGCACAAGGTAAAGGTACACCTACCGAGCGTGCATTCTTAGCCAGTGAAGTTGAAGCAGCAATGGCTGGATTGGAAGCTGTGGCACATTCAATTATGTTTGTTGGCAACACTGACACTGAAGTTGCACAGTCTTTATTCGTGCGTTATTCAGTCCAACGTGCTATAGAACGAGTCACTGAAACATCCACAGAGTTACTAGGCGGGATAGCCTTTATTCGTTCCGAAGAAGTTGCCTATCTGCTAGCAGCTTCTAGAGCCTTGGCATTCCATCCACCGTCACGGGTGAGTATGACACCTTATTTAGATGACTATTTAGCAGGTAAACCTTTAGTGATCCCTTAATTGAATCGCAATATCAGAATCCACCCAATTCCTAATAGCTGGTATCGTGTTTGCTTTAGCAAAGACCTGCGTCCAGGAGAAGTTAAGCCACTGCGTTACTTTAACAAGGATCTTGTTCTCTTCCGCACAGAAACCGGTGAAGCCTGTATCTTTGATGCTCACTGTCGCCATTTAGGAGCGCACTTAGGTCATGGAGGAGAAGTAAAAGGCGAAGGTATCCAATGTCCCTACCACGGTTGGATTTGGGATAAAGGAGGACAGTGCAATCATGTTCCTTACCCTCACACCGGTTGTAATCCCACCGTGAAAATTGGCAAATGGCCCGTCGCGGAACTGAATGGGACAATTTTTACTTACTACCACAGTGAAGGAAAAGCTCCTACTTGGGAAATGCCAGTATTCCCTGAATTTTATGGTGGAGAGTGGGTATCTGCAATCCAAATGTATAAGCGCAACGTTAAATGTTCTATTCAAGAAATTGCCGAAAATAATTCAGATACAGCACATTTCAGCCATTTACACGGGGCAAGGTTTGGTAAAGTATTGAGCGAATCTCTGGAATTAGATGGTTTGCAACGTACTCATATTGCATCCTATGAAGTGCGGATACCCGTTATATCTAAATTGCTGGGGATCAACGAATTTCATACTACCTATCAACAGTATGGATTGGGTTGCAATCGGAATCTTGTCTCGCTGAAAGCAAATGGCAAAACAGTCTTAGAATGGCGATTAGTTTGTATGCACACGCCTATTGATAAAGAAAATGCCGAGGCGTTATGTGTGACAAAACTGAAGAAATTCATTAATGTTCCCATCACCCGGTTCATCGTAGAACTACTAACCAAAAAAGCTTGTGAAGAAGTTGATAAAGATGCAATGGTTTGGGATCACAAAATTTTTCTGGAGAATCCCCCCCTCTACAAAGAAGAACATAGCATCAACCAATTCCGCGAATGGGTGAAACACTTTTACTCAGATTCAGAGCAACCGGAAAAGATATCATTCCCCACGACTTCTGGGAGCAACAACTAAATGCAAAAATCTGCTCAAGAAAAGTGGATACTATACAGTACCTGTGATGAAGATTCCTACTCCGAGTTAAGAGCCTTAGAGATTACATCCAACGATAGAGTTCTTTGTGTGACAGGTAGCGGATGTCGAACTCTTAGCCTTCTTGCTTGCAATCCCAAACACTTAATCTCTGTAGATTACGCACCTGGTCAAAATTATTTACTTGAATTGAAGCTAGCAGCCATTCGTAGTTTGTCATACGATAAGCTGCTACAATTTTTTGGTGTAGAAGATTGCCGCCATCGCTGGGAAATATTTTGCTCATTTGAGGATAAAATATCCCCTCAAGCATCGACTTATTTTAGAGCCAATCGCTGGGCTATTGACACAGGCATTTTATTTGCAGGTCGTCATGAATTATTTTACGTGAGATTTGTTGCGCCAATAATGCGTCTACTCTTTGGTAGACAAATGGAGCAACTTGCTCATGCAGCCAATTTAGAAGAGCAGCGTGAAATCTACAATAAACATATCTCTGGTTTTCTCTGGCATTCCCTGATTCGTGTTGGTTTTTCACCCTTATCTATTAGCCTCATTCTCAACGATCCTAAATATGTCGTGGAAATGAATGTGAATGTTGGCGATTACCTAATAGAACGATTGGATCATACTTTCAATCATCATTTAGTCCGGGATAATCACTGGACTAGTTTCATGTTCTACGGTAAGTATTTAGGTAAACGTTGTTTGCCTCACTTTTTATTAGAAGAAAATTATCATGCCATCCGTCAAGCAACTACAAAATTTGAAATTGTGACAGGCAATCTGATTGAATATATTCAGAAAGTGCCAGCGCATTCTATCGATAAGTATTCACTATCAGATGTGACAAGCTGTATCAACGCAGAAGGTTTTAAAACCTTGATGCAGGAAGTCATTAGAACCAGTGAAGACCAAGGAAAATTATGTTATCGAAATTTCCTGAATAAGCAATTAATTCCATCGGAATTAGAAGATAACTTCCAGCGAGATACTGAGCTAAGTTCCTCACTTTATCATGATGACTTAGCGTTTGCTTATAGTTTTGAGGTGGCACACATTAGCAAAACCAAAAAACAAGTTGAAAAAATGACAACAGCACAGCTTATGTGAATGAATCTTCCTTGGCATGATTTCCAAGATCCTATAGAGGGATTTTCAACCTTAGTAGAGCTATTGATATATAGAGTTCAGAGTCAACCACAGCAAAAGGCTTACACATTTTTGCGAGATGGAGAAACAGAAGAAGTCAGTCTGACTTATGAAGAACTAGATCAAAAAGCACGGGCGATCGCCTCCCATCTCCAGTCTTTAGGAGCAGAAGGAGAGCGTGCATTGTTGTTGTATCCACCAGGTTTAGACTTTATTACTGCCTTCTTGGGGTGTTTATATGCAGGGGTTGTAGGCGTTCCCGCATATCCACCCAGGCAGAATATGAACTTGTTGAGGTTGCAGGCGATCGTTACAGATGCTGAAGCCAGCTTAGTCTTAACAACTTCAGGATTATTGGCTAACTTGGTGAGTCGCTGGGCGGAAAATCCAGAATTAGCAACTATGCGCTGGTTAGCTACTGATGATATCAACACCCACTTCAGTCACCCTTGGCAACCACCAAAACTAGAAAAAGATAGCCTAGCATTTCTGCAATACACTTCTGGCTCTACGGGAACGCCCAAGGGAGTGATGATCACTCATGGGAATTTGCTAGCCAATCAGCGATCGATCAAGATGGGCTTTGGACATACAGATAAAACAATTTTCGTCGGTTGGTTGCCCTTATTTCACGATATGGGACTGATTGGTAATGTCTTGCAGCCCTTGTATTTGGGTATACATTCAGTTCTCATGTCACCAGTAGCTTTTCTGCAAAAGCCTTTGCGTTGGTTGCAAGCTATTTCTGATTACAAAGCAACTACTAGCGGTGGACCAAATTTTGCCTATGATCTTTGCATTCGTAAGATCACTCCTGAAGAACTCTCTCGTCTTGACTTGAGCAGTTGGGAAGTTGCCTTCAACGGAGCAGAACCAGTGCGTTCTGAAACCCTAGAGAAGTTTGCTAACTATTTCGCACCCTGTGGTTTTCGCAAAGAGGCCTTGTATCCTTGCTATGGTATGGCGGAAACAACTTTATTTGTTTCTGGAGGTGTGACAACTTCGCCCCCCGTATTGTGTGAAGTAGACACAACACCCCTGGAAGAAAATCAGGTAGTAGCGGCTACGTCAAACGCAGGATCTAGAACAATTGTTGGCTGTGGGCGCACCTGGTTAGATGAAAAAATTATCATTGTCGATACCCAATCTTTAACTGTATGTCCAGCAGATAGAGTAGGGGAGATTTGGGTATCAGGCCCTTCTGTCGCTGCTGGCTATTGGAGAAGATCACAACAAACCGCAGAAACTTTTCAAGCTTATCTATCAGATCCAAATGTTAGCGAAGAGTTAGGAGTGTCAGGCCCGTTTCTCCGTACAGGTGACTTAGGCTTTTTACAAGATGGAGAGTTATTTGTCACAGGCAGACTCAAGGATGTTATTATTATCCGGGGACAAAATCATTATCCCCAAGATATTGAGTTAACCGTTCAAAATAGTCATCCAGCACTACGATTGAATTGTGGCGCAGCCTTTACAGTCGAGCAGAAAGGGCAACAACGATTAGTGATTGTGCAAGAGGTAGAACGAACCTCTTTAAGACGCTTAGATATTAAAGAAGTCGTAGGAAATATCACCGAGGCGGTTATAGATAACCACGGATTACAAGTGTATGCCACAGTTTTGATTAAGCCTGGTAGTATTCCCAAGACATCTAGTGGGAAGATTCAGCGTCATGCTTGTCGGCGTGGGTTTTTAGAAGGCAGTTTGAATGTAGTAGAAGATTGTAGTAGTAGCCTTCAGCATCAAGCTAACCTGCAAAAGTTAACGACGGATGTCAACTCCCTATTAACAAAAGTCCAAGAAGGTAATCCTGATGTGACAATAGCCAATATCAAGGAGGGTGCAAAAGCTAATGCACGGCAATAAATGTCGGATTTGCTAGAAATTGAACCCGATGAAATAGATGTAAAAACTAGCTTTGCACGTTATGGTTTAGATTCATCAGCCGCAGTGATGTTAACAGGAGATTTAGAAAGTTGGCTAGGACAAGAAATAGAACCAACGATCATGTACGATTATCCAACAATTGCAGACCTAGCAGCACATTTATCTCACTCCAATTAGATGTTAGCTAAAAACAAAACCCTAGATCCAAACATCGAGCCTGCAAGTTTGCCACAAGCAAAACATCTACAACTGATCACAAGGACTTATCAGAATAACACGGACTCGGACTATACAGAGAAAATTAGAGACTTAGGAAAAGAGTTTAATTACGGGGTTAACAGCAATCATTACTGGGGTATTCCCGAACTTTCAGTTTTGTATGGTACTCCCCTCTACAATGTCGCTTCTACCTCACAAAAACTAGCACTCAACCATCTTTTTTGGGTAGGACACTATAATTTTATTGCTGCTAGCGAAGCCAATACAAGTATTTACAACACAGTGACAAATGGTGTTTTTCGCCAGATTGGTAATTACGAAACACTTTGTCAGGAATTGGATTTTGAAACCGAGCAGGAAAGCTATCACATTCGCACCTTTCAACAGATTGGCTTCAAAACGAAAATGGCTATAGTTGGGAAAGCCATGTTGGGAAATTCCCTACATAGCAAGTCAGATCAAGATAATAATAGTTTGTTTAAAGTGTTAATTCCTGAGTTTGTGCGAGATTTCTTTATCTCTAGTCGCGGAAACTCTCGATTTTCGATATATCGGGATAATACTTTAAAAGCGATCGCCAAAACAATGCTGAGAGATAAAAAACCGTACTATTCTCAGTATTTGAGAGACTTAGAAGACAAAGGTCAGCCGATACCTGCACCAGTAGATGGTCTAGGCGGAAAAATTGCACCACGTTACTGGTTAAAGTTTTTTACAACTCACTGGGGGATGTCGCCCTTTATGGCGTGTCAGTATTATTCATTACGCTATATGGCTAATGCAATGCTGAAGAACCAAGAGTATAGCTATGTTAAATATTTCCGAGAATTAGAACGAAAAGGCGAATATATCCCCACCCCAACCGCAGTTTCCTATTACCACTTAATGGACGAGGCTTTTCACACCACTATTTCCCAAACCATCGCTAAAGATATGTATAAGGATTTCCCGAAGCCAACCGCTTATGAGAAATTTGTATCGGGTGTGATGATTTACAAGATGCAGTGCAGCCTCTTGAGTGGTTTTTCTGGAGTATTACCCAATCATGCTGGTGGCGATGATATTTTGTTAATGCTTTTTGTCTACAAGCTCTTAAAATCTCCTCTATTTGACATGGAGACAAAAGAAGCACTTGATTGGATGGAAAAGTGTTTCTGTCAAGAACATGAAGGGTTTCATGTAGGACTTAAATATCATCAAAGCCTATTAGAATCGTTACAGAACTTCTTCGGTTGTCTAGATTATCAATGGAAAATCAACCGGGAAATGGGGATTATGACTTCAGGAGCATCAATTAACAAAGCTCTGCAAAATAACGTCAAAATCTTTAAGCAGTTCCGCGAATCAATAGTTACCTCTATCTGAATGATTACTAGTAGTGATACATTACAAACATCTCAGACAAATCCAGTTATATCTACCTTGGAGAAAAATTATAGTAATAATCTTGAATCTAATTACACTGAAAAAATAGAAGAATTAGATCAAAACTTTAACTATAGTAGTAACAGCAATGCTTATTGGAGTGAGCCAGAACACTCACTTCTTTATGGCACACCACTCTATGAACAAGCTTCTCTATCTCAAAAATTAGCTCTCAATCATTTGCATTGGGTTTTATTTTATAAACTAACTGCTGATAGTGAAACCGAGCTAATTCATTACAATACAGTCACAGCAGATTGCCTAATGTCTGTAAATAGTGATTATAAAATGCTTGTTGATCTCCTAGGGCATGAAACTGATCAAGAACGCAAACACATTCATACTTTCTACAAGGTAAATTATCAAACTACTAAATTTTTGCTAGGGAAGAAGGCTCTGATTAATTCTGCTTCAGATCAGGTTTCTTTGGTCAAGCAGAAAAGTTTTCAATTTTCCGATTATTTATCCTCTGCTGCCAATTTTATCACCATGATGATGCTCAAAGACAAAGAGCAATCTCATTCCGAAAATTTACGCGAGGTGAAAGATGTCAATAAACCAGCATCATTTGCTAGCAATGGCTTTTTTAATGGTCTTTCAGGAAAATCAAACCCATCAAGAAGACAGTTCTTTTCTGACAACTGGAGAACTTATCCATTCTTAGCTGCGAACTTTTATGCTGTGCGGTATATGGCTAATCTCGCCTTGAAAAATCACGAATTTGGCATTCATAAGTATTACAAAAAATTGCAGAAAGATAATCAATTTATACCAAGTCCAACAACTATATCTCACTATCATTTTTTAGATGAGGCTTTTCATACAACAACTTCTTTATTTCTTGGTCGGGACTTTTATAAGACTTTACCTAAGCCATCGCTATATGAGAAATTGATTGCCAATTTAGCTATATTACAGGCACAGCATGAAAACCTCAATGCTATTTCTGGAATATCAAGTAATCGCTTCTTGAATGATAATGACGCAATAGTTTTTCTCATGAAACTCTTACAAAGTCCTGTATTTGATATGTCTGCTCCAGAAGCAATTGATTGGATTGAAAAGTGTTTATGTCATGAGCATGAAGGATTTCATATTAATTTGAAGGTACACAATCAACTATTATCAAGCTTACGTAAGTTTGCAGAGCAGTTAGACTACTTGTGGCCTGTAAATCGGGAAATGCGTGTCATGGCTTCAGGTGGTTCTATTAAAAAAGCAATAAAAAATAATATCAGAGCCTTTAAGCAGTTTTCTAGAGCAGTTTAAATGGCAGAAAAAATAGCAATTATCGGAGTTGGTTGTCGTTTTCCAGGTGCTGATAATCCAGCATCTTTCTGGGAACTTCTATCTAGTAAAGTAGATGCAATTAAAGAGCTACCATCACGACCCTTTGATTGGGATAAGTTGCATGAGCATTCTGTAGTCCCTACGACTGGCGAATCAAAAAGCGTATTAGGAGGCTTTCTAGAAAAAGTAGACCACTTTGACCCGCATTTTTTTCAAATTTCTCCTAAAGAAGCAGAACGCCTAGATCCTCAACAAAGATTAGTTTTAGAAGTTGCTTGGGAAAGTTTAGAAAATGCCGGCATAGTACCATCAACACAACTGAGTGGCACTCAAACAGGGGTATTTTTAGGTGCTTCTAACTATGACTACGGGATAATTTTATCTGAGAAAAATGGTCAAATTAATGCTTACAATGCAGTTGGCACTAGTTTGGGTATTATTGCTAATCGCTTATCCTATCTATTAAATCTACGAGGCCCTAGTTTAGTTATAGACACGGCTTGTTCTTCTTCACTGGTAGCACTTCATTACGCTTGTCAAAGTTTGTTGAGTGGAGAGTCCAATCTGTGTCTGACGGGGGGAGTTAACCTGATTTTGTCTTCCCAAGCAACAATCTCTCTCTCCCACGCCCAAATGATAGCAGCAGACGGTCGTTGTAAAACCTTTGATGCGGCGGCGGATGGATTTGTGCGGGGAGAGGGGTGTGGAATTATAGTCCTCAAACGTCTGTCTGATGCACTCAGAGATGGAGACAATATTCAGGCGATTATTAGCGGTTCAGCAGTTAACCAAGATGGACTGACTAATGGACTGACAGCCCCCAATGGGCCTGCTCAACAAGCACTTATCCGCCAAGCCTTAGCTAATGCTGGGGTGAAACCATCACAGATTAGCTATGTCGAGACTCAAGGCACAGGAACATCTTTGGGGGACACCATTGAGGTAAATTCTCTCAAAGCAGTGTTGATGGAAGGTAGGGAAGCAAATCAACCTTGTTGGATTGGTTCAGTCAAGACGAATATAGGTCATTTGGAAGCTGCTGGCGGGATTGCAGGGTTAATCAAAGTAGTTTTGTCGCTACAACACGGTGAGATTCCGCCGCATCTGCATTTGAAAGAGTTAAATCCTTACATTAAAATTAAAGACACTCCTATTCAAATTCCCACAGAGAGCCAGCAATGGACAGCCCAAGGACAACCCAGATTGGCAGGTGTTAGTGCCTTTGGTTTTGGTGGTACTAATGCTCATGTAATTTTGGCAGAAGCACCGCCTCAAGTCAAAAGTCAAAATTTGGGAGAGCGTTCTTGTCATCTGTTGACTTTATCAGCAAAAACTGAACCAGCTTTGCAAGCATTGGTGAGTCGCTATCAAAGTCACCTTGAGGCTAATCCACAGCTAGAATTAGCAGATATTTGTTATACAGCAAATACAGGGAGGGAGCATTTTCAGCATCGTTTAGCAGTTGTAATTGACTCAAAAGAGGAATTAATCGCACAACTAGCTGCTTTTGCCACAGGAAAAAATACTACTCGATTGTTTAGCAATCAAGCAAGTAAAAAGCGGTTAAAAATAGCCTTCCTATTTACTGGAGAAAGTTCGCCGTATATCAACATGGGACGGAAACTCTACGACACTCAGCCGATATTCCGCCAAACTATTGAGCAGTGTCATGAGATTTTACGCCCTTATTTGGAGCATTCTTTATTAGAAATACTATATCCTGACCAATCTAAAGAAGAAATTGCATCCTCATTATTGAATCAAACAGCCTACACTCAACCCGCCTTATTTGCCGTTGAATATGCCCTGTATCAACTTTGGCAGTCTTGGGGGATTCAACCGGATGCAGTCATGGGGCATGGTGTCGGCGAATATGTAGCGGCGACAGTAGCAGGGGTTTTCAGCTTAGAAGATGGACTCAAACTGATTTCCCATCGGGGACGATTGATGCAACAGTTACCATCTGGTGGCGAGATGGTTTCACTGATGGCTTCAGAGGATGTGGTTAGAGAAACCATTGCACCATTTTATGAGAGAGTGGCGATCGCTGCAATTCATGGGTCTGAAAATGTAGTAGTTTCTGGACTCAGCGAAGATATTACCGTCATTGGTCAAAAATTAGAATTACAGGGAGTCAAGACGGAACAGTTACAGGTATCCCATGCCTTTGATTCCTCGTTGATGACACCAATGTTGGCAGAACTTTCAACTATAGCCAATCAAATTACCTACAATCAGCCCCAAATTAAATTAGTATCCAATGTCACCGGAAAACTTGCTGATGATGATATAAGAACAGCGCAATACTGGGTGAATCATCTATCTGGTGCAGTGCAGTTTGCTCACGGTATGCAGACATTACATCAACTGGGATATCAAGTCTTCTTAGAGATTGGTTCTCAGGCAACTCTATTGGAGAGTTTAAGAGATAGTCAGGGTGTTTGGTTGCCGTCTTTGCGTCCTGGTTTTGACGACTCGCAGGTGATGCTCTCTAGTTTAGGACAGTTATATACAACCGGATATAAGGTAGACTGGGCAGGACTTGACGGTGATGATCAGCGCATAAAGGTTACATTACCTACCTATCCATTTCAAAGAGAGAAATATTGGATTGAAACAGATAGTATACAACCTCAAAAGCAATATCAGGCAAAAAATACATATCTTCACCCCTTACTGGGTGAAAAATTACGCCTAGCGGGTGTACAAGAACAGCGTTTTCAAGCTGAATTAACTATAGCTGAACCTGCTTATCTCAGCGACCATCGAGTTTTTAATAAACCAGTATTACCTGCTACAGCCTACTTAGAAATGGCCTTAGCAGCAGGAGCAACAGTTTTTAAATCAGATAATTTAATTCTGGAAGATGTCAATATTTACGAAGCCTTAATTTTTTCAGAAAATCAAGATAAGACAGTTCAAATAGTTTTAAAACCTTTAGAAATCAATACTTACCAATTTGAAATTTTCAGCTTCAGCACAGCAGACAACCTAGAACAGCAATCTTTTATCCTCCATGCCTCTGGTAAAGTCTTAAAGGGCGAAGATAACCCAGATGTTAGTGTTATTAACTTGTCTGAACTACAACAGGAATATACTGAAAAAGTTCCGATTGAAATTTTATATCGAGAACTAGAAGCACAAGGGATGATGTATGGGCGAAGTTTTCAAGCTGTCAAAAGCCTGTCTAGAAGTCAAGAAAAAACTCTCGCTTTCATGGAATTATCACCAGAGATTGCCCAGGAAGCGGAAAAATACAAAATACATCCTGCTTTACTAGATGCTTGCTTACATTCAGTATATGGTTTAAGACTGGATATTGATAGTTCTAATGCTATGAATATCTATCTGCCAATTAAGATAGAGCGTTTAAAACTATATCGTAGTTCCAGTTCTAAACTGTGGAGTCAAGTGGAACTATCCCACAAAGATAACACTAGTCAAGAAATTGCAAGTTCTAATGCTTTACTATTTGATGAAAATGGGATTGTAGTTGCTGAAATTGCAGGTTTAATTGGTAAGCAGTTCACTCGCCAAGCTATTTTAAATATTCTGCAAAATATTGAAATAGAACAACAACAAACCTCGCCATCGAATTTAAAAGTTTGGCAAAAGATACAAGCCGCAGAAAACAGCGATCGCCTGAATTTATTAATAGTTTATCTGCAAGAGCAAGTCGGTAGAATTTTAGGATATAAAGGCTCTCAATTGCCCAGTCCAGAGCAAGGTTTTTTTGAGATGGGCATGGACTCTTTAATGGTGATGGAGTTGCGAAATCAAATTCAAACCGATTTAAAATTAGATATTGCGATCGCCACCTTTATGGAAGGGGTAAATATTTTAACTTTATCAGATCAGATTAACAATCAACTAGCTCTGATAAATGTTACTCAAACTATGCAGCCAGAAAGTAATGGTCAATTTCAGTTAATAAACGTCAAAGATAATGATTGGATTGAGATAGAAATATGAATGAGTTTAGTCGAATTTTTACAAGACCTTTCCTTCCAAGGAGTTAAATTAGAACCTAACGGAGAAAAATTACGTATTGGAGGTAGTCAGTCCGTATTAATTCCTGATGTCATTGCTCAACTAAAACAGCACAAACCTGAAATTTTACATCTACTGCACGATTCTCCAGATATTTTAAATATCTATCCCCTCTCCTATGGTCAACAAGCCATGTGGTTTCTGTGGCAATTAGCACCTGAGAGTGGATTTTACAACGTTGTATTTAGCTGTCGTATTTGTTCATCTGTGAATGTTACGACTTTACAAAAAACTTTCCAAATTCTTATTGAACGTCATTCTCAGCTGCGTAGTAATTTTCCCAAACAAGGTAATAAGCCAGTTCAAAAGATTAATCAAACCCTGTCACCAAACTTTGAGCAGATAAATGCTTCTACTTGGAGTGAGCAGGAACTGCATGAGAGAGTTTTTCAAGCATCTCAGAAACCATTCGACCTTGAAAATGGGTCTGTAATGCGGGTGAATTTATTCACTAGGTCTGAGCAAGAACATATTTTATTACTGACAGTACATCATATTGCGATCGATGCTTGGTGTCTTCCATTGCTGGTGGAAGAAATGATCATGATCTATCATGGTCTAGAATCAGGGTTTCAGCCTCTCCTAACTCCTCTGAAGCACTCCTACATTGATTACGTGCGTTGGCAAAGACAATTATTAACCAGTGATGCAGAAGAAAAACTTTGGAATTACTGGCAAAAAAAACTATCAGGGGACTTACCTGTACTCAACTTACCTACAGATAGGCCAAGACCACCAATACAAACTTATAACGGTGCTTCTCATAAATTCCAACTATCTCCAAAGCTGACAGAACAACTCAAACAGCTAGCTCAAAGCCAAGGTGCAACTCAATCTATGGTTCTGCTAGCCGCATTTCAGATTCTCCTCTATCGTTACACGGGACAGGAAGATATTTTAGTCGGTGTACCCACTGCCGGTAGAACTAAATCTGAATTTATGCCACTAGTTGGCTACTTTGTTGATCCTGTGGTGATGCGGGTGAATTTCTCAGACAGTCCCACTTTTCAGGAGTTTCTCACCCAAACTCGTCAAACAGTATCCGAAGCATTAGCACATCAAGATTTTCCCTTTGCTTTACTGGTAGAACGATTACAATCAAAGCGTGATCCTAGTCGTTCCCCTATCTTTCAGGCTTTATTTAACTTTATTTTGCAAAACTTACGCCAGTTTGAGTATAGTCAACAATTATTATTAGGTGGTGAAGTAGATCGAGAAGGATTTAAACTCAAACCTTACGAAATCTCCCAGATGGAGGGACAGTTTGATCTAGACTTGATGATGGCAGAAGGAAATGGGGATTTAGTTGGGTTTTTCAGATATAACACTGATTTATTTGATGAACAAACTATTACCCAAATGGCAAGTCATTTCCAAAATTTATTAGCAGTAATTATATCCAATCCACAGCAAAAAGTTAGTCAACTGCCACTTTTATCTGAAGCAGAACAACAGCAGATATTACAAGTATGTCAAGACCCTAATATCAAGTCCCAAAATAATAGATTTATTTCTCCTGAATGGGCAGATAATTCACCAATTTATGTATTAGATCAACATGGAGAATTGCTACCTTTTGGTGTTGAAGGCGAGATTTATATTAGTCATAGAAATAACTTACAGCAGCAACAAACTGCAACTGAAGTTTTAGAACACCCCTTATTAGGCAGCTTACTCAGAACTCAAACATGGGGTCGTCTACGTCGAGATGGATCTTTAGAAGTACTAGGATTAACACACAGACAAGCCTGGATTGGTGGAAACCGGATCAATTTCCAAAGGATAGAACAGGAGTTACTAGCAATTTCTGGTATACAAGACTGTTATGCGCTGGCACGGGAGGGTAAACTCGTTGCTTATGTAGTTAGCTCAAAATCTTTATCAACCGAGTCTGTCAATACTCACTTACAGGCTAAGTTGCCTGATTATATGTTGCCAGTTGCCTATGTGCAAGTATCAAGTTTACCGTTAACAGCAACAGGCCAAATTGATGAGCAGGTTTTGACGGCTTTAGAAGTAATTGATACCAAACTTCTAGATAAATGGCAGCAACAATTAAACAGCTATCCCGAAATTGAGCAAGCTGTAGTTATTGCTAGTCCACGTCAAACAACGTCACCCCCACCACTGCACTTAGGAAAATTACTACCACCAGGAACAAATAACACAGCAGTTTCCTTACCAATTGCCGAAACAGCATCTGTTGTTGGTCTTCTTCCTACAGAAAAACCGCCATTGACAACACCCGCACTTAGCGATGGTGGTGTTTTGAACATTCCAGAGGATGCCCCCAAGACTTTAACCGCAGCATTAATTGAAACTGCAACTCGATGCAAAAACCAAGGTATTACTTATATATCTGCAAAAGGTGAAAAGCAATTGCAAACATACCCTAGCCTCTTAGATGAGGCTAAACGCATTCTTAACGGTTTGCGAAATCAAGGGTTGCAACCAGGACAACGAGTTATTTTGCAAATTGCATCACTGCGAGATTATTTTCCCACCTTATGGGGTTGTATTCTCGGAGGTATTCAACCTGTAACTGTGGCTGTAGCTCCCACTTACACAGAGAAAAATGCAGTTGTCAATAAGCTATATAATACATGGGAATTGCTAGAACATCCTTGTATTTTAGCAAGTGATGCTTTGGTTGAACCCCTGGGAAATCTGCGCTCATTGCTCAACATACCAGAATTAAAAATCTGCTCTGTAGGAGAGTTAAGAAATTATTCCGCGACATCAGAATTTTATCCCAGTCGTCCTGATGAAGTAGCTTTCTTACAACTAACTTCTGGTAGTACCGGAGTTCCTAAGTGTATTCAAGAAACTCATCAAGGAATTATCGCCCATATCCATGCAGCTAAACAATTCAATGAATATGGGAATGAAGATATTAGCTTGAATTGGTTGCCTGTTGATCATGTTGTGCCTATCTTAACTTGTCACTTCAAAGATGTATATTTGGGTTGCGAACAAATTGAGGTGGAAACAGGAGTTATCTTAGCTAATCCCTTAAAATGGTTAGATTTGATGGAGGACTATCGAGTTTCTCACAGTTGGTCACCTAACTTTGGATTTAAGTTAATTAGTGAAGCACTGGCAAAAAATTCCGGTAAAAATTGGGATCTGTCCTCAGTTAAATTCTTGATGAATGCAGGGGAACAAGTCACCCCTAGAGTTGTCCGAGAATTTTTATCTAGCGTTGCGCCTTTTGGTATTTCTTCTCAAGTTATGCAACCAGCGTTTGGTATGGCGGAAGTTTGTACTTGCATGACTTATCAAAATCAGTTTAAGCAGGAAACTCATATCTATCGGATTAAAAAATCTTCCGTTGGTGGTTTGTTAGAACAAACAACAGATCCTAGCGTAGATGCAATTGAGTTTACTGATTTGGGTTTACCAGTTCCCGGAGTGCAAATTCGCATCACTGATACAGAAAATTCCCTATTACCAGAAGGTGTAATTGGACGTTTACAAATTAAGGGAAAAGTAGTCACACCAGGTTATTTAAATAATACCAAGGCTAATGCAGAAGCCTTCGTGGGAGAGGGTTGGTTTAATACAGGAGACTTAGGTTTTATTCTCAATGGTCGTCTAGTTTTGACTGGACGAGAGAAAGAAGTCATCATCATTAACGGAGCTAATTATTACTGCTATGAAATTGAAGATATTGTCAATAGCATTGCAGGTGTAGCTCCCACCTATGCAGGTGCTTGCGCTTTCTCTAATCCACAAACTGGAACTGAAGGATTAGCAATTTTCTTTTCACCTGAACAAGCAAATTCTCAACTTGACTTGGAAGTTATTCAAGGCATCAGAAAACAAGTTAGTTCTCAGTTAGGAATTAGCCCTTATTATGTCATTCCTGTGCATCGCCAGGAATTTCCTAAGACTACTAGTGGTAAAATTCAGCGTTCTCAATTGAGAAAGAAACTAGAGGCTGGTGATTTTAATTCAGTAATTGCAGACATTGATATTCAACTAGGTAAGAATACAATTCCTGATTGGTTTTATCAGAAAGTTTGGTGTGAGAAACAGGCGCGAATTAATCCGATTTCCACTGTTAAACAAGCGGTAATAGTGTTTGTTGATGAATTAGGGTTAGGGCAATCGGTTTGTCAAAGACTAGAAGCTCAAGGTTATGCTTGCATTAAAGTTGAGGTAGGAAATAGCTTTGCTCAAATTAGCAGTGGATATTATGTGATTAATCCTACCGAAGAGGAAGATTATCAACTGTTAATTCAAGCATTAAGTAATAACGATTATACCATCGGGCATATTTTCCACCTGTGGAATTATCAAACCTATCAAGATGGTATCTCTAACCTGGAAGCTCTGGAAGTTAGTCAACAAATAGGACTGTATAGCTTACTGTTTTTAGTGAAAGCACTAGAGCAGGGGCATGGAACAAAAGAGCGTATACAGTTGTTATTTGTAGCGAGTGATAGTCAATCTATTTTAGCAACTGATGCGATCGCCTATCAAAAGGCAACAGTTTTAGGCTTCCTCAGAACCATTCCCCAAGAAATACCTTGGTTAGAATGTCGCCATATTGATTTACCTGTGGCGACGGCAGAAATTAATAGAACTCATTTACTAGCAGAATTTTCTGCCTTGACTTCAGATCCTGAAGTCGCTTACAGAAATGGACAACGCTTAGTTCCTCGTCTGCAAAAGACAGACTTTAGTCAACAACAACAGCAACCACTGCCATTTACAAAGGGTGGAGTCTATATCATCACCGGTGGACTAGGCGGTATTGGCGTTAAGATGGCTAGGTATTTATTAGAACATTACCAAGCTCGTTTGCTGTTAATTGGTCGCACACCTTTACCAGATGAAAGCACTTGGCATAATTATCAAGGTGGTGAAGATCAACTCTCACTTAAGATTCAAGCTTATCAAAACTTAAGACAACTTCCCGGCTCGGTTCTTTATCAAGCTGTTGATATCTGCAATGTAGCACAGATGCAACAGACTCTAGATGTAGTATCATCCCAGTGGCAAACCCAAATTGATGGCGTAATTCATCTAGCGGGAGTTCTCCAAGAGGAATTAATAGTATCTACAACCCCAGAAACCTTAATAGCCAAATTGCAACAGAAGGTAATGGGAACTTGGGTACTGCATCACTTACTGCAACATCAAAATCATGGTTTCTTCCTGCACTTCTCCTCAGTCAATAGTTTCTTTGGGGGTACAGGTGTGGCAGCTTATGCAGCCGCTAACAGTTTCCAAGAAGCTTTTAGCGTCTATCAACGACAAAATAGTTCTTGGCAAAGCTATTGCTTGAGTTGGAGTATGTGGGACGAAACGGGAATGAGTCGTGGCTATCCCATGAAAGAACTTAGTCAAGCTAAAGGCTACAGTGCTATTTCACCCTCTCAAGGGATGGATTCCTTGTTGATAGCTTTAGCCCATGATTTTAGCCATCTTTTCATCGGATTAGATGCAGTCAAGTCCCATATTCAGCGATTTACCCTAGATTGCCAAAGTTTACAACAATTAACAGCTTTATTCACAGCTAAGAATCGGGAATTGTCGATAGAGTCATGGCATCAAAGTAGTATAGCCGATCGCTTCGGGACTTTAACTCAATGTCATTTTGTGCAACTCGATGAAATGCCTTTGACAGATGCCGGGGAAGTTGATATAACACAGTTAACCTATACTTACACAGGATTCAAGGTTAGTGAACAAACAGCACCGCGCAATCAGATTGAACATCAGTTAGCTGACATCTTTCAAAATGTCCTGGGGCTGGAAAAAATCGGTATTCATGATAACTTCTTTGAATTAGGTGGTCATTCGGTACTAGCAGCGCAAATCGTATCTCAGATACAGGAGACTTTTGGCTCGGATCTGCCAGTGTGGGTGCTGTTCCAGTCTTCCACGATTGCCGAACTAGCCCAAGTGATTGCCAAGCCGGATCTATCATCAGAAGCAACGGCAAATAATAATCAGCATATTGAAGAAGCCTTGCAAGCTTACCCTTGCGTAGTTCCTATCAAACCAGGTGGTAGCAAGCGGCCTTTCTTCTGGATTCACCCGATGGCTAGTTTTGTCTTTCCCTATTACCCTGTAGCCTATCAACTTGGTTCTGATCACCCTGTGTATGGGATACAATCACCAGGATTAACGGGAGATCAAAAGCCGTTAAAGCGAGTGGAAGACATGGCGGCTCATTACCTCGAAGCCATCCGTGCAGTTCAGCCTGAAGGCCCATACTTACTAGCAGGTTGGTCACTAGGTGCTTACGTGGCCTATGAAATCGCTGTTCGTCTCCAACAGGTGAATCAGGAAGTCGAGTTATTAGTCATGATTGATATTCCCCCTGATTTGAAAACTGGCTACAAAGCTAGGGATCTGGGGAGAATAGCAGGTTTATTAGTTAGTTTCCAAGATAACCTGCCTTGGGTCTATGATTACCTAGCACTAATTAGGGTGAGAGAACCATTATCTTTGCAACCATCCAAAAGCAATCATCAAAGTCAGGGTATAATCAAGCGGATGCTCTCATCTTTGGGACATCGTTCTGAAAAAATTCGGGTTGCTAGTAAAGATACCCAGTCCATGACTAGAGGCGAGCAAATTCGTGTCACTATTCGTCTATGGCAAATGGTATTGGGTAATGTTGCAGCTTTGTATCGTTACAAAGCACCAGCTTATGATGGCAAGATAGTCCTTTTGAAAACAAGCGATATCAAACTTGACCAAGATGAAACTTGGGGTTGGCGTGACTTGGTAAAAGGTGGTGTCGATGTACATGATGTACCTGGTAATCATCTCAACTTACTTCGACATCCCCATGCTTCTGCGATCGCCAAAATCCTGAGACGATACCTTGATTCCCTTCGTAATACACAATCTCAGTTAGATATAACTAGAATTGACTAGATGAGTACACCAATGAAGTTGCGTAAAGGCTTTAGTTTTGATGAAGCCATCCTCATGACTACGCTGTCTAAGTATTCTTATGATGTTTTTCAGTATGATGATGGTAGTGTTGACGATGTAGAAATCAAGACGGTTTACAAGGCTCTTTATCGCAATCAAGGATGGGAGTTGGTTCACTGCATTCGTAACGACGACTCTAACGTTCGGGGACTACTGCTCAAAAATACCCAATCGCCAAATAGTCATCAGTACACAGTTGCCTTAAGAGGTTCAGCTGGTATGGATGATGGTGCGGTTGACCTGAACAATGTAGCTTCTGATATAGATTGGAAACTAGTTGATTATGGTGCTTTGAGTGTCCAACGGGCAAAAGTTGTACGTGGATTTCATTTGGCTTTTGAGTCTGTTGCAGATGAAATTCAATTATTTTTCAAGACGCTGCGAGGCGAGTTAAAACACTGTGATTTCCGGCGGCTGCATAACTTACCTCCCCTGCGAAAATTTGCTTGTCTGACGGCGTTGGCTGATGCGGGAGAAATCCGACTAGGAGCAGAATTTGGGAAACAAGCTCAAGATTTAGTTCACCAAATCTTTATCGACGGTGAACTTGATGACGATGAAGAAATGGCAGCAGTTTTGAACTTTTTGGAGGAAGAGCTTTCATCCAAGCTAACACCGTTAAATGAAACTATAGAAGTATGGACAACAGGCCACAGTCTAGGCGGTTCTTTGTGTCAACTGGCTGGTTTGGCTTTGCGACGCTGGTTTGGTTCTGCTTCATCTGGGGGATTGGAGATCAAAGTTTATGCTGTTGCCGCTTGTAAAATTGGTAATCAAGAATTTGTAGATTTCTACAACAAGCAAATGGGTGCAGAACTAAGTTACCGCATCGAAAATACCTTGGATGCCATTCCTACTATCCCCCTAGATCCTCCCTTCCCGATCTCTGCGATCGCACCTGAAGGATTACGGGTTGGCAATCTTTTCCTCGGCAAGTTTGCTAATGGTGGCGAGGCGATTACAGTTACCGGGCTGGGCGGTCAAAGCGGATCTGTTTCCTTTGGCGGCTTGTTCAGTATCCCCTTTAGTGTTCCCTTTCCCCATAGCCCGGAAACTTATATTAAATTATTGGAGGATCAGAAACTATTCTGGCATCAGCTAGCTCGTCCCGTGAAGGATATTTTCAGTCCGTTTATGATTGACCTGCTCAATGAAGATAAAGAAAAAGATGCAAACTCTAGCAGTGTCAAGAATGATGAAGATATCACTATCGTCAAGTAAATGTCAAATAATCCGATTTCCATGCAATCTGTATTATCATTTGATGGCATAGATGATAATCTGATCCTTCCTAAAGGTTTTCCTACCATTAATCAGGCAATCACCATCGAATTTTGGGCAAGAACAGAAAATACTCTCAAACAAACAACTAGTATTTTCAATGCGTGTAATGCTATAGGAAATCGTCTGGCCAATGTTCATTTACCTTGGGGTGGACAGATATATTGGGATGCTGGCGATGAGAATGGTAGCTTTGATCGGATTAACAAAATAGTTAAAGTAAAAGAATATAATACCTGGACGCATTGGGCTTTTGTTAAAGATGTTACCGCCGGAAAAATGTTAATTTATCGCCAAGGAGAAATTTGGCATCAAGGAGAAGAACAAAAAAAATCTTTAGCTGGAATTGAAAAATTTATTATTGGTGCTTTTTCTGATAATAGTTTCTATTGGAAAGGCTGTTTGACGGAATTTAGGATTTGGAATATCGCTAGAAATCCAGAAGAAATCCAGCAAAATATGAATTGCCGTCTAGTAGGAAATGAAGCTGGATTGGTAGGTTATTATCCTTTAAATGGACATAGTAATGATCAAACTACCAATGCTAATCATGGGATAATTAATGGTGCAACTTGGCAGGAACAAGAAGTGCCAATTCAATTAAATACAAATAGTAATCAAATATTGAAAAATATGCAATGTGTATTAATGTTTGATGGTAAGGATGATTATGTAGAAATCCCTTATAATCAGTCACTTAATCCCGAATTATTTACTGTTTCCTGCTGGGTAAAAGTTACTGGAGGGGAAGGAAGGTTTCGCTCTGTAATTACTTCCCGTGATAACTACAAAGGTTATATTATCTACGCTGGAGATAATAATAAATGGCAAGCTTGGGTAGGTAATGGGAATGCTTGGGAAGTTATTAATAATGATCCTCCTTTAGTTCTCAATGTCTGGACTCATATAGCAAGTACTTTTGATGGCAAACAACTGAAACTTTATATCGATGGCACAGAAGTTTGCAGCAAAAATGTAGTTTACGCGCTTAATAACCGATGCCCTGTGAGAATTGGTACTGGTTCTACCGAAGCAAATCCACAATATTTTTATCCTGGTCAAATTGTGGAAGTTAGTGTGTGGAATAAAGCTCTGACAGGGGCAGAAATTCAGGCGCAGATGAATCAGCGTCTAACTGGACAAGAGGATGGTTTAGTTGCTTATTTGCCCTTAAATGAAGGTTCGGGTAGTATCGTTAGTGATAAGACAGATAAAGGCAATAATGGCATAATTAATGGTGCAAGTTGGCAGGAAGAAGAAGTGCCAATTCAAGCATTAATATCTGTTCAAATTGAGAATCATACGATTACAGGTGGTAATACTCCCACTAAATATGATATTGCAGATGGAGCTACTAATTTTTACTTAGTAGATACAAACAATCCGATCAATGACAATGGTGAATTAACAGGTTGGGAAATTTGGGCAGAAAATACCCTACCTGTACAATTAATGATCTATAGAAAAGAGGCAGATAGTTGGTTGGTTGTTGGGAATAGTGAACTTCAAACCCCTGTGGTTGGATTAAATCAATTTTCTATCTCTGCGCCTATTAAAGTTAATAAAGGTGACTTTGTGGGCATATATCATCCCCAAGCAGGATGTGTGAGTTTCTTTAAAGAACAAAGCGCGGCATGGGCAATTGGTAACTTAAGTGGAACTGTATTATTTACAGGATCAGGTGCAAGCTCTACAGCGTTTTCCAATTCCACAAATCGCACTTATTCATTAATAGTTAAAGGAAATACTCAAGTAGGAACTGAGCCATCTATGCCTGAGAATGAACAACCCAGTGAATCAGAAAAAACATCTGAATCGGTAGTTAATTCTGAAAATCAACAACCTAGTGAATCAGAACAATCTTCTGAAAATCAACAAGATAAAGCTAGGAAAGCAGCACAAATCCCTCAAACAACCTTGAAGTTTCGTAAGGGATTTAGTTTTGATGAAGCTATCCTGATGGCAACTTTTTCTCAATATGCCTTTGATTTTTTTGAATATGACGATGACAATATTGATGATTTAGATTTAAGGGAAATTTACAAGTCTATCTATAAAAATCAGGGATGGGAATTAGTTCACACAGTGCGTAATGACAAAACTAACATTCGGGGACTAATTCTTAAAAATACCCAATCAGCAGATGCTCATAAGTATGTAATTTCCTTACGAGGCACATCATTTGGCTATACAGATAGCGTCGTCAACTTGAATAATATAATTTCTGATCTAGATTGGAAATTAGTTGATTATGGGCCTTTGTCTATCCAATTTGCCAAAGTTGTGCAAGGGATTAATGTGGCCTTTGAGTCAGTGGCTGATGAAATTCAATATTTCTTCAAGGCTTTGCGGGGTGAAATAAAACCGTCAGATTTCCGGCGGCTGCATCAGTTAGATCCCATAAGAAAATTTGCCTGTATTAATGCTTTGGCTGGTGCAGGAGGAATCCGATTAGGAGCGGAGTTTGATCAAAAAGCTCAAGATTTAATTGAGAAAGTGATTGCTGATGGTGAAGTTGATGACGATGAAGAACTGGAGGAAATTTTAGAATTTCTAGAGCAGCAGCTTTTATCTGGGTTATCACCATTCACTGAATCTATACAGGTATGGGTGACTGGTTTTAGTTTGGGTGCAGCCTTGAGCCAAGTTGTGGGTTTAGCCTTGCGGCGTTGGTTTGGTGCTGCTGACGCTGGAGGATTATTGATCAAAGTTTATGCGATCGCATCACCAAAAATTGGTAATCAACAATTTATAGATTTCTACAACCAGCAAATCGGGGAAGAACTAAGTTACCGCATCGAAAATGTTTTGGATGTAGTGCCTACATATCCTTATGATCCTCCCTTCCTAATTTCTGCGATCGCTCCAGAAGGATTAAAATTAGGGAATCTTTTCTTGGGTAAGTATGCTAACGGCGGCGAACCTATTGCAGTTATGGGAGTTGGTGGACAAAGCGCGTCTTTCACTATTCCTGGACTGTTCTCGATTCCATTTACAATTCCCTTTCCCCACAGTCCCGAAACTTATCTAGATTTATTGAAGGAGCAGAAACAATTTTGGGAACAGTTAACTCGTCCCGTTAAGGATCTTGTCAGTCCATTTCTGCTGGAACTACTGCGTGAGGAACAGAGAAGAACTGTAAATCCTAAGTAAATGCAAGATACTTCAGTACCATTACCAAATGATATTACCGCTATAGCCAACTATAGCCAGCAACCGAGAAAAGTTTGGTCACGTCGGTTGAGTATTTTAATTTCGTCTTTATCCTTCGCTATTTTCCTGGGATGGGACTGGGTAACTAGGCGGTTGCAACGTAATCAGCAGCTACGAGCTAAAATGTTAGTCCAGAAGCTGATTAAACTAGGGCCAACATTTATCAAATTGGGACAAGTGCTTTCTTGTCGTCCCGATCTTATCCCACCTGTGTATGTGGACGAACTAGGTAATCTGCAAGACAAATTACCCCCATTTCCCAATGAGCAAGCTTATAAAGTCATAGAAGAAGAACTTGGATCTCCCTATAACGAAATTTATGCTGAACTCAATCCCCAACCTGTAGCGGCTGCTTCTTTAGGACAGGTTTACAAGGGTAAACTTCATACAGGTGAAATTGTTGCTGTTAAGGTGCAACGTCCCGGAATCATCGAAATTCTTCGTCTAGATATCTATTTATTGCAGCAATTAGCAGCTTGGGTACAAAAAAATGTTCCCTTCATTCATACCAACATCAGAGCTTTGACTGATGAACTTGCTAATACTATCTTTAAAGAGATGGACTATGTGCAAGAAGGTGCAAACGCCGAGAAATTTGCCAAACTTTACGGGAATTTGCCCCACATTTTTGTGCCACGTATCCACAAACTTTACACCACCAACCGAGTCCTGACAATGGAGTGGGTTAATGGTGCAAAAATCACCTCAAATGAGGTGAGTCAAGGGCAAGGAGGATTAAAGCCTAATGATGTCATTGCTCTAGAATTTAAATTTTCTTTACAACAACTCCTCAAAGGTGGGTTTTTTCATGCCGATCCTCACCCTGGGAATATATTAATTACTCCAGAAGGGAAATTAGCTTATCTGGACTTTGGCATGATGAGCGAAGTTGAACCAGAGACGCGAGATTTTTTAATTGTCTTCTTTTTACATTTAATCGCTGGTGATTTCCCAGCCCTTGCCCAAGACTTGGTTTCATTGAAATTTCTTCCTCCAGACACTGACTTAGTTCCGTTAATTCCCAAACTGGAGAAAATGTTTGCTAATATTCGTGAAACAAGTATCGCTGAATTTGGCTTCAAGCAAATTTTTGAGAAGCTATTAGGTTTAGTTTACGAATATTCTTGGCAAATTCCTAAATTCTACGTCTTGGTTTTTCGCTGCTTTGCAACCATAGAAGGAATAGCTCTGAAATTTAATCCCGATTTTCAGGCTTACAAAGTTGGTTATCCCTATATTGCACAATGGGTATTAACGAACAAATCGCCAATATTATGGGATGCTCTGCAAAATTTCTGTTTGAGTAACAAAACTATCCAATGGGAACTAGTCTCAGATTTACTCGATAATATTTATCAAAGTGAGGATTTTAATCTCTATTTGACATCAGAACGAATGTTAGAGTTCCTCTATTCTCCTCAAGGAAAGCCATTACGTTCTGTTCTAGTTAATGAAGTTGTTACTAGTCTAGAATCCATGTCAAAAAATAGTTTACAAGAGGTTATGAGTTGGAGTCTTGCAATCATCACTCCTTTACCTTCCACAATGAGATTAATGAAAATTCTCGATGTTATCCAGCAGTTTATCAGTAAATTTTCACAGGTTAACCATCTAAACTTTCTTTCCATCCAAGAATTATCTCAACTGTATTTACGTCCAGAACTCAAGCGTTTAGTAAAGGAAATAGTTAATCAATTATACAGGCGGATATTAGTGGGTTTCAGCCAAATTTAA
>NocuolinA_2
ATGACCAGCCCCACAACAGCAGATCCTCGTTTGCAACTAATTGCAACTGCCCGTGATTTTTACCAACAAGGTTGGATGCTAGGAACTGCCGGTAACCTCTCAGCTCGTTTACCTGATGGTAGCTTCTGGATTACAGCCAGTGGTAAATCTAAGGGTGAGTTATTACTAAGCGATTTTGTTCGCATAGCTCCAGATGGCAAATTAGAAGCATCAGCATCTAATTTGCAGCCTTCAGCTGAAACGTCTATTCATCAGCTAATTTACCGTCTGTTTCCAGAATCACAAGTTTGTTATCATATACATTCAATTGAGGGCAATTTGGTTTCTCGCCTGGTTGCAGGAGATAGTTTACCTTTACCACCACTAGAAATGCTCAAAGGTTTGGGAATTGGGCAAGAAAACCCCTGTTGTGTAATGCCCATTTTTACCAATCATCTGGAAGTTTCCCAGATTGCTGCTGATATTGAAAACCGTTTCGCCGTAACTCCACCGCAAATACCAGCATTACTAATTCGTGATCATGGTGTTACAGTTTGGGCTGCTTCAGGAGAAGCATCTCGTAATTATATAGAGTTATTAGAGTACATCTTTCGCTACATGGTAGTCGCCAGTAGGCTAGACGTATTACCCAATAAACAATCTTTTTAAATGGCAGTTCTCAAACTAGAAGATGGTACTCTCCACACTGATTTAATTAACATTTCCCAGGAGTTAGCCCCCCTCAATATTCAAATTAATCGCTGGACTGTTGCAGATAACCGCGAACTCAAACGATTATTGGCACAGGATAGCCTCAACGAAGATGAAAAAGAACAAGTCCTCAAAGCTTTAGATAGTTATTTTGAGCAACTACAACAGACAGCAGGCTATAAAACTCGTGATTTGGTTGTGCTTCATCAAGGGATTCCCAATCTTGATATGTTGATGGCAAAGTTTGACCAAATTCATACACATGCAGATGATGAAGTCCGCTACGTCATTGATGGAGAAGCGATTTTTGGCTTTGTACGTCCTGATGGTAGTCAAGCAGAACTGACAGTACAACCAGAAGAATATATTAACGTCCCAGCCGGAACTGAACATTGGTTTTATCTTACCCCAGCAAAACGGGTGAAAGCGGTACGTTATTTCATTACCACAGAAGGTTGGATACCCCAATATACAGGGAAACAAATTCGTATTCGCCAACCTCTAGAAAGATGAATGAACTTACTAAAATCTTCCCCACAGTCTACTCGTAAATGTAAAGTTGCTGTCATTGGTGCTGGTGCTAGTGGTATTGCTACAGCAAAATGTCTTGTTGAAGATGGTCACGAACCTACTGTTTTTGAAAGCAGCGATCAAGTTGGTGGTGTTTGGGTCTTTGAAAATACTAGCGGACGAGCTTTTAGTACGGTTCACTTTCAACACTCAAAGTATGTGAGTGTTTTCTCCGATTATCCTATGTCGATGGAGAGCAGTGAGTTTCCTCATCATACAGAAGTTCTTCAATATCTCAATGACTACGTAGACCACTTTGATATTAGGAAACATATCAAATTCAATACAGCAGTAGATAAAGTTTGCAGAAAGGATGATTATTGGGAAGTTACCGTCAGAATAGGTGACGGTCAATCTACCTTCAAGTTTGATGCGGTCGCTGTTTGTAGCGGTATTTATAATGATGCAAGATTGCCAAATTTTCCTGGCGAAGAAAAATTCCAAGGAATGATCATGCATTCCAAAGATTATAAAGAACCTTCAATTTTTGCAGGAAAAAATGTTCTAATTGTTGGCAATGGACCGAGCGGAGTTGATATTGCAGTCACGGCATCTTATAGCTCTAATAAAGCAATTTGGAGTTACCGTAAAAATCGTTGGTTACTTCCCAGATACTGCGAAAGAATACCCTTTGATTTTATCGTTACTCGCCTGAATAAACATATCCCTTTCCGTCACCAAATTTTATCTTTGGTACACATTAAAAAGTTTTATCCGATTATGTTAGATCACCAGGCTTGTGGTGTTAAGCCAAATGTTGGTCCTGAGAAATCTGGCCCTGTTTTTAACGAAGATGCCTTAAACCGCATCCGGCTGGGAGCAATCAAAACAAAACCAAATATTGCACATTTTGAAGAAAATAAAGTTGTATTTGAAGATGGCAGCAGTGAATTAGTAGATATCGTTGTGTATGCCACAGGCTACCAAGTTAATATTCCTTTCATGAATGAATATTTAGGTGAAGACCATCAAAAAAACTTAAATCTTTATAAGATGGTATTTCCCCCGGAATTACCCAACTTTGGCTTTATTGGATTTGTTTACGGAAACGTAATATTTCCCACCTCTGAACTGCAAGCACGTTGGTTTTCTAAAGTCATTTCTGGTGAAGTTGATTTACCATCAAAAGCAGCAATGGAAGAGCAAATCCAAGCCCACAGAAAACATCAGGAAGAAGGCTGGCTTGACAGTGCATACCGTAGCTTGCGCGTTTCAGCTTTTGACTACATGGATGACATCGCCAAGGAAATTAACGCCCTGCCTAAAGTTTGGGAAAACTGGACAATTTTAAAGGAAATTTTCGCCGGTCCAATGATGGCCACACAATTCAGGCTGAATGGACCTCATAAATGGGAAGGCGCTACGTCTTGGATCAAAAAAGTACCCAAGCTAGTTCGGAAATAAATGTTGTTGCAACTTTTCAGGTTTATTGGCTTAACTTTCATTTACCTCTGTGGATATTTTATTACTACTGTAGGTAAAAAGAAAGAAGAGCGCATCTTAAAACAAGGGCAATGGATTTATCGCTATTTCCTCAAGATGGGACCAGTCTACATCAAAATCGGACAAATTTTAGCGACACGTTCCGATTTGATTCCACAAAATTGGGTACAAACATTACAAGAACTGCAAGATAATGTACCTTCTATGTCTGAAGCTGATACAAGGAAAATTATTACCAAAGATTTGCCTCTGGCATTTGAAAACGTTTTTAGTGAATTTTCCTTTCAGCCACTAGCTAGTGGTTCCATTGCTCAAGTCCATAGCGCCACCTTGTTAACTGGACAAAAAGTCGCTGTTAAAGTTGTTAAGAAAAATGTTCGTAATCAACTTAAACAAAATTTGGATATTATCCAGTTCTTTGTTGCCATCCTTGATTTTTTAGTTACATCTGTACGAGAACTAGGTTTACCAAAGCGTCTGCAAGAATTAAGAAATTTGCTGATTATTCAAGCAGACATGAAGCAGGAGGCTCAAAAGCAGGAAGAAGTATATACCAACTTTAAAAATCACCCTTATGTCAAGGTTCCTGCGATTATTAAAGACCTTTCTACTTCTAACTTATTGTTTATGGAGTTCATGGAGGGAATCCCCGGAAAAGATGTTCATAAAGTTGAATTAAAACGCAATCTTCTTGCTCAACGTTTCCAAGATACTATTTATACTATGCTTTATATGCATGGGTTATGTCATGGAGACCCCCATCCTGGAAATATCTTTTTTACAAAAGATGGCTCGATTATCCTGCTAGACTATGGCATTACTGTTCAACTTAGCGAAGATGAAAAATGGGGGTTATCATCTTTTTACTACGCTTGTACTCGTAAGGAATGGGATGTAGCAGTAGAGCGTTTTACTCAGCACTTTGTCACAGATAAAGACTACATTATTCAAAATTTAAGTCAGTACGCGCAAGAAATTCAAAGCGTTTTGCAATATCACTTTGATATCAGTACAACTCAATGGTCAACAGTTAGTTATTTCCAAGATGTTAGCAAGATATTGCGTAAGTATCGCGCACGGTACACAACTAATTTTACAAAAGTTGAGTTGGTATTTTTATCTTGTGAAGGCTTTGCGAGTCAAATAGATCCAAATATTGACATCTGGGAGAATGCGCGTAAGTTTACAGACCGTTATTCTCCGTATATGAATCCAGAAGTCAAAGAAACTTTCGATGCTTATTTTCAAAAAACGGCTCCTTCCTCTTTAGCAATGCGCGATCGCGCCAATAATTCCTTAGTCGCACCTACTCACATTAATCGATATTTTTTCCCCAGCACTTATCCAGTATTTGTCAAAAAGGCTGATAAAAGCAAAATTGAAGACCTTGATGGTAATGTTTTCGTAGACATATCATGCGGTTACGGTCCTCATCTCTTAGGCTACGCCCATCCTGTAATTAACCAAGCAATTTCTGAAGCCCTTGCCAACGGATTTGTCAACGCAATTGGGCATGAAGCGGAATTAACACTAGCCGAAATACTTGTTGAGGCTTTACCAGGTGCGGAGAAAGCAATTCTCTCCAACTCAGGAACAGAATCCATTTTACAAGCAATGCGTCTGTGCCGGGCTTACAGAAAGAAAGATCGAGTAGCGAAGTTTGAGGGACACTATCACGGATTTTCAGATCAAGGAATGGTCAGTTCCTGGTTCCGCTTTACAGGTGAAAAGTTCGATCCTCAGCCGATTGCCGGAACGCAAGGAACTGACAGTGCGACAGTCAAAAATACTCTGGTTTTGCAATACGGTTATATTGAAGGTTTAGAGCGATTGCGCTCAGAAGCATCTGAACTAGCCTGTGTTATTTGCGAACCAATGCCTTCATTACTAGCTAGTTACGACGTTGATTTTCTCACAAAATTGAGAGCAATATGTACAGAGTTAGACATTCCTCTAATTTTTGATGAAGTTGTTTCAGGATTTCGGGTAGCTTATGGCGGCGTACAAAACCTTGCAGGAATTATCCCTGATTTGACTTGTTTAGGTAAAGTAATTGGAGGAGGACTTCCCTGTGGTGCAGTGGTTGGTAAAAAGAAACTGATTGACATTGGTAAAAGTTCTCAAGACCCCTTCTGTGACTATGAAAAGAAAGCCTTTGTTGGCGGCACGATGAGTGGAAATTCAATAACTTGTCTTGCCGGAACAGCTGCATTAACTTATCTCAAAGAACATCCGGAAATATATGTAAAACTTGACAATAACACTAATTGGCTTGGACAAAAACTCCTAGAAATTGGTCGCTCTCACGGTGTACCAATCCAAGTAAAAGCAAATCGTTCCATTTTTTCTTTGACATTTAGTCATAAATCTGCTAAATACTTCCGAGAAAAGCAAGCTGGTAGTAATTTTAAAGTCAATCTTGCTTTAGCATATTATATGCGTAAACACGGCATTTATATGCCCGAACTCCACACTTTAATGTTGAGCGCAGCCCACACCCAAGAAGACCTAGAACTTATTTGTACTGCCTTCAATTTAAGTTTGCAGGAAATGTTAGAAGATGGTTTCTTTACACTTTAAATGAAAATTGAAGCAATCAAGGCGGCTTTACCGACCAAAAAACTGACAAATGATGACATTTTGGCATTGATTGAGGAATATAGCAAACCAACCTTTACAGGAGATTTAAAGGCAGCTTTAAGTAAAATCAATTTTTTCCTTCGCTATTCAGGTTCAGATACCCGTCATTGGTTAGACAAAGACGAAAGGCCAATTGATTTAGTAGCTCGTGCTTTTCAAGAAGCAATTACGGAGGCAAACTGCGACAAAAATGACATAGATTTACTGGTCTATACAGGTATTGGTCGAGGATTCATAGAACCAGCAGCAGCCTACCACATTGCAGCTAGTCTCGGATTGCAACAAGCAGAGTGTTTTGATATCCTCGATGCTTGCATGAGTTGGACTCGTACACTGAACATAGTCCACTCACTACTTCAAACTGGTCGTTACAAACGAGCTTTGATCGTTAACGCTGAATGCAATATGCGTTTCGGTGGACCAGTTTTTCCTACTGTTTTCCAACTGCCCAATGTTGAAGCTATTGAATGGTCTTTTCCGGCTTATACTTTGGGAGAAGCAGCGACAGCAACAATTCTTTCCTGCGATCCAGATCGAGAATGGGAATTTCACTTTAAATCTCGTCCAGACCTGGCAGATTTGTGCAACGTACCCTTAGATGGATACGAAGGTTATTGCACACCTTCTCAGCGTATTGGTTTAAATGGCATTAACAAATTTACCTCTTTTGGAGTTGAGTTGCACGCCAATGCATTTCCGGAGTTCATCAATATATTTAAATGCTTAAAAGCTCCGATTGAGGAGATTCGGGCAATTTTCCCCCATGCATCGTCAAAAAGAGAATGGGACAAAGTTGCCGAAGCATTAAACCTCAAACATCTCCTTTGGCATATTTATCCAACTTATGGAAATCTCGTCTCTGCTTCTGTACCCACAGGTATAGCGTCAGCGATCGCAGCAGGACAGATTAAGCGGGGAGATCGGATTGCTGGTTGGGTTGGTAGTGCAGGGATGTCTTTTTGCGCCTATTCATTCATCTATTAAATGAATCAGGTCATTACAACTATTACAAATAGCAGTTGTATAAGCAACAGCAACAACTTCTCCAATTTGGTTGATCTTTTACGCTATAGAGCTTTACATCAATCAAATCAAATTGCTTTCACGTATTTAGAAGATGAAGAAGGACTAGAATCAACTTTAACTTATCAGCAACTAGATGCTAAAGCTAGAAGTATTGCTGTATTTTTGCAGAATATATCAACTCCAGGAGATAGAATTTTATTACTTTACCCACCAGGACTTGATTATATAGCAGCCTTTTTTGGATGTCTTTACGCAGAATTAATTGCGATTCCTCTCTATTCTCCGAGAAATAACCGAAAGATGTCTCGGATTCAGTCAATTATGGAGGATTCTCAAGCACAAATCGCTTTGACAAATAATCACTCTCTCATCAATGTACAAACATTATTAAATCATGCTCCTGATTTGAAAAAACTACAATGGTTAGCAACTGACAAAATTGATGAAAATTTAGCTGACCAATGGCAGTCAAAATCAATCAGCAGTGTTTCTATTGCTTATCTTCAATACACATCTGGTTCTACTTCAACACCTAAAGGTGTAATGATTACTCATGAAAATGCTTTATGTAACTCAGCAGAAATAGCCATTTCATGGAGAACAGGGACTGATAGTATTCTCGTATCATGGTTACCGCACTTTCATGATTTTGGACAAATATATGGAGTGATTCAACCAATATATAATGGTTTCCCATGTATATTTATGTCACCTGACTCATTTGTTCAAAAACCAATTCGATGGCTAAAAGCAATCTCCGACTACAAAGCTACTCACAGTGGCGCACCAAATTTTGCTTATGATTTATGCGCTGACAAAATCAAACCAGAACAACGGGAAAATCTAGACCTGAGTAATTGGGAGGTGACTGTAAATGGTGCAGAACCAATAAGAAAGCAAACATTGGAAGAATTCTATCAAGCTTTTGCACCTTATGGTTTCCGTTGGAGTACTTTCTACCCTGGTTATGGACTAGCAGAGGCAACACTGAAAGTGTCATCTGCTAAAAAAGACGACTTGCCAACAATGTTAACTATTCAAGCAGATTCACTGGCACAAAATTTAATTGTAGAAGCATCAGAAGACGAACAGTTTGTCAAGACATTAGTTGGATGTGGTAGTACTGTATTAAACGCAAAAGTTGTCATTGTAGATACTGAATCTCTCACTCAATCTCCATCTGGTCAAGTTGGTGAAATTTGGGTATCAGGTCCTAGTATTGCTCAGGGATATTGGGGACGACTTGAAGAAACTCAGCGCACATTTGGAGCTTATCTAACTGATAATGGCGAGGGACCCTTCTTGCGAACAGGTGATTTGGGTTTTGTCAAAAATGGCGAGTTATTTATCACAGGTCGAATTAAAGATTTGATAGTCATCCGAGGTAGCAATCACTATCCTCAGGATATCGAGCTAACAGTTGAAGAAAGTCACCCCAGCCTACGTTCAGGATATAGCGCTGTCTTTAGCATTGATGAGAATGAGCAAGAAAGACTTGTGATTGCTTGTGAAATCAAGCGTAGTTACCTGCGTCATTTAGACGCTGATCAAGTAATTCAAGCCATACGCAAAGCAGTATCCAAAGAACACGAACTAGAGGTATACGCTGTATTACTGCTAAGAACAGGTAGCATTCCTAAAACCTCCAGTGGCAAAATTCAACGTCAGGCTTGTCGTACTCAATTTTTAAATAACCAATTAAATGTAGTACAAGAGTGGAAAGATCAGTCAAACAAACAAATCATAAATGAAGGTAAATCTCCCATGCAAAATAACTTATCCAACATCATCAAATTAGGTATTCAAGATTGGCTGATTTCGTGGATTGCCAAAGAAAGAAACTTAGATATAAAAGAAATAGATCCCAATGAATCTCTTACTCATTACGGTCTTAGTTCCTTAGATAGTATGAATTTACATGGAGATTTAGAAACTTGGCTTGGCTATTCAATTGTTCCTGATTGGTTGTGGGATTCTCCATCAATTGATGCATTAGCCAAGCAAATTTCTCAACCTCAAAATGTTGTTTCTGTCGCTAAAGTAGCATCATAAATGCATTTTTTACACAAAGAACGTGTGACTCTGGAAAAATTTCTGCCAACCCTTGATGAGCAACTTCAAGAACAATCTCTTCTGGAGATGGAAGCTATAGGAAGTCCGGCGTTACCAATTTTTCGTCAACTTGGCGGTCCAGGATTGTTAATTCCACGGGAATATGGAGGGTCTGGTGTTACACCTTTGCAACTGACTCACATTCAGCGAGCAATTGGTAGTCGTTCACCTTCCTTAGCGATCGCTGCAAATATGCATCATTGCACAGTAGCAGCTTTGCTAGAAAGCATTGCCGATGAATCCGTTGGGGAGTTTATTAGAGCGGTTGCAGAGAACAATCTCTATTTGGCTTCAGGCTTTGCTGAAGGAAAAACAGATGTAAGTATCTTGTTACCAACGATGAAGTGCCAGCGAGTGGCCGATGGTTTACTTGTTAGTGGTAGTAAAAAGCCTTGTAGCTTGTCCATATCAATGGATTTTCTGACAGCAAGTGCCATTGTTCCCGGTAAATCAGGAGATGGAGATCAGTTAGCATTAGTGATCATCGCAGCTGATTCACCAGGGATAGAGCGGAAACCTTTTTGGAATACTTGGGTTCTTCGTGGAGCCGAAAGCGATGAAATAATCTTAAACGAAGTATTTGTCCCAGAGGAATTTATTTACTATTTAGGTAAACCAGAGGACTTAGGAAACATCCTGGCTAAGGCGTTTATTTGGGTTGAGTTATTTTTATCAGCTTCCTATCTAGGTACAGCAAGCGCCCTTGTTGAGCGGGTAATAGCAGAACGTAAAGGTAACCCTAGCGATCGCGCATTGGTGGCAATTGAAGTCGAAGGAGCAATGGCAGCACTCGAAGCTGTGGCAAATTCGATTATGCTTGGTGGGAACAGCGACACTGAAGTTGCACAATCTTTATTTGTCCGTTATTCAGTGCAACGTGCTATAGAACGAGTTGTCGAAACATCCGCAGAGTTACTGGGTGGCATAGCGTTTATTAGTTCGGGAGAAGTTGCTTATTTGCTAGCAGCTTCCAGAGCGCTTGCGTTCCATCCACCTTCACGTCTGAGTATGGCATCTTATTTAGATGACTACTTAGCGGGTGGGCCTTTAATGATGCCTTAAATGTGCTTGAATCAAAATTTCAGAATTCACCCAATTCCTAATAGCTGGTATCGTGTTTGTTTTAGTAAAGACCTTCGTCCAGGCGAAGTTAAGCCACTGCGTTACTTCAACAAGGATATCGTTCTCTTCCGCACAGAAAGTGGTGAAGCCTGTGTCTTTGATGCTCACTGTCGCCATTTGGGAGCGCATTTAGGTCACGGAGGAGAGGTAAAAGGTGAAGGTATCCAATGTCCCTACCACGGTTGGATTTGGCATAAAGAAGGATACTGCAATCATGTTCCTTACCCTCACACTGGTAATAATCCAACTGTTCAAATTGGCAAATGGCCAGTAGCTGAACTTAATGGTACAGTCTATGCTTACTACCACAGTGAAGGAAAACCTCCTACTTGGGAAATGCCCGAATTTCCTGAATTTTCTGCTGGAGAGTGGGTATCTGCAATCCAAATGTATAAACGCAACGTTGCCTGCTCTATACAAGAAATAGCCGAAAATAATTCAGATACTGCACATTTCAGCCATTTACATGGAACAAGGTTTGGTAAAGTCCTCAGCGAATCTCTGGAATTAGATGGATTGATACGTACTCATATTGCCTCTTATGAAGTTCGGATACCCCTTTTATCTAGATTGCTTGGGATCAACGAATTCCATACTACATATCAACAGTATGGATTGGGTTGCAATCGAAATCTGGTCTCTCTGAAAGCCAATGGAAAAACAGTACTAGAATGGCGACTCATTTGTATGCATACGCCAATTGATAAAGAAAATGCTGAAGCCCTATGCGTGACAAAATTGAAGAAATTCATTAATGTTCCCTTTACCCGTTTCTTGGTAGAACTACTGACGAAAAAAGCTTGCGAAGAAGTTGATAAGGATGCAATGGTGTGGGATCACAAAATTTTTCTGGAGAATCCTCCTTTGTACAAAGAAGAACACAGTATTAATCAGTTCCGAGAATGGGTTGAACAATTTTACTAAATGCAAAAATCTAATCAAGAAAAGTGGATACTATACAGTACCTGTGATGAAGATTCATACTCGGAGTTAAGAGCTTTAGATATTACATCAAATGACAAAGTACTTGCTGTCACAGGCAGCGGATGCCGAACTCTTAGCCTTCTTGCTTGCAATCCCAAATCCTTAATATCTGTAGATTACTCACCTGGGCAAAATTATTTGCTCGAATTTAAACTCGCAGCTATTCGGGCTTTATCATATGACCAGCTACTTCAGTTTTTTGGTGTAGAAGATTGCTCTAATCGGTGGGAGATATTTTCCTCATTTGAAGATAAAATATCTCCTCAAGCATTTGCTTATTTTAGTGCCAATCGCTGGGCAATTGAAAAGGGAATTCTTCTTTCAGGACGGCACGAATTATTTTACGTTAGATTCGTTGCGCCGTTAATGCGTCTACTTTATGGTAGACAATTTGAACAGATTGCTCACGCTTCCACCTTAGAAGAGCAGCGTGAAATTTTCAATAACCATATAGCTGGGTTTTTCTGGAATTCTCTGATTCGTACTGGCTTTTCACCCTTGTCAATCAGCCTCATTCTCAACGATCCCAAATATATCGTAGAAATGAATGTAAATGTTGGCGATTACTTAATAGAACGATTGCATCACACTTTCAACAATCACTTAGTGCGGGATAATAACTGGACTAGTTTCATGTTCTATGGTAAATATCTGGGAAGGCGTTGTCTTCCTCACTTTTTACTTGAAGAAAATTATCATGCTATACGTAAAGCCACAACAAAATTCGAGATTGTGACAGGCAATTTGATCGAATATATGAAACAAATGCCTGAGAAATCAATCGATAAGTATTCATTGTCAGATGTCACAAGTTGTATTGATGGAGAGACATTTAAAGCTTTAATAAACGAAGTAATTAGAACCGGAGAAAACCAAGGAAAATTATGCTATCGCAATTTTCTAAATAAGCAATTAATTCCATCTGATTTAGAAGATACTCTCCAGCGAGATCATGAGTTAGCCGAGGCGCTCTATCATGATGATTTAGCATTTGCGTATAGTTTTGAGATAGCGCAAATTAACAAAATAGAAAACCAAGTTGCCGAAACTAGAACAGTAGCTGGGATTAGTTAGATGAATGTTCGTTTGACCGATTCGCCAAACCCTTTAGAGAAATTTTCAACATTAATAGAGCTACTGATCTATAGAGCGCAGAATCAACCACAGCAGAATGCTTATACATTTCTGCGAGATGGAGAAACTGAAGAAGTCAGCCTGAGTTATGGAGAACTAGACCAAAAAGTTAGGGCGATCGCATCTCATCTTCAGTCTCTAGGACTATCTGGCGAACGTGCGTTACTGTTGTATCCACCAGGTCTAGATTTCATTACTGCCTTCTTGGGGTGTTTATATGCAGGTGTTGTAGCAGTTCCAGCATATCCACCCAGAAAGAATATGAACTTCTTGAGGTTGCAGGCGATCGCCACAGATGCTCAAGCAACGGTGGTATTGACTACTTCAGACTTGTTAGCCAACTTGGTGAGTCAATGGGCTGAAAATCCAGAATTGCCAACTATGCACTGGTTAAGCACAGATGACATCGACAGTAATCTCAGTTCAGATTGGCAAGCACCAAGACTAGAGAGGGATACCCTGGCGTTTCTCCAATATACTTCTGGCTCCACAGGAACACCGAAGGGAGTAATGATTACTCATGAGAATTTGCTGTCCAACCAGAGAGCGATCAAGTCCGGCTTTGGACATACAGAGAAAACAATTTTCGTCGGTTGGTTGCCCTTATTTCACGATATGGGATTGATTGGCAATGTCTTGCAGCCCCTGTATTTGGGTATACCTTCCATTCTCATGTCACCAGTAGCTTTTCTGCAAAAGCCTTTGCGTTGGTTGCAAGCAATTTCTCGTTACAAAGCCACTACTAGTGGTGGTCCAAATTTTGCCTATGATCTTTGCATCCGCAAAATTACTCCTGAAGAACGTTCTAGTCTTGACTTGAGCAGTTGGGAAGTTGCTTTCAACGGAGCCGAACCAGTCCGTTCCGAAACACTAGAGCGTTTTGCTAACTATTTTGCCGAGTGTGGTTTCCGTAAAGAGGCATTTTATCCCTGCTACGGTATGGCTGAAACGACTTTATTCGTGTCCGGAGGTTTGAAAACATCTCTTCCCGTTCTGTATGAGCTAGAAGCAGCAGCCCTTGAGGAAAATCTGGTAGTGGCGGCTGAATCTAAAGAGGGAACTAGAATAATTGTTGGCTGTGGCCGAACCTGGTTAGATGAGAAAATCGCTATTGTCGATCCCGAATCCTTAACCCTGTGTCCCCCCAGTCAGGTGGGAGAGATTTGGGTATCAGGTTCTTCTGTGGCTGCTGGCTACTGGAGACGACCAGAGCAAACAACCGAAACCTTTCAAGCTTATCTGTCAGACACAGGTGCTAGAGAAGCGTCTCGTAGAGAAGCGTTAGGAGCGTCAGAACCGTTTCTCCGGACGGGAGACTTAGGCTTTTTGCAAGACGAAGAGTTGTTTGTTACAGGAAGACTCAAGGATGTGATTATTGTCCGGGGACAAAATCATTATCCCCAGGATATTGAGTTAACGGTTCAAAACAGTCATCCAGCACTGCGATTAAATAGTGGTGCAGCCTTTACAGTAGAGCAAAAAGGGCAACCGCGATTAGTTGTTGTTCAAGAGGTAGAACGAACCTCTTTGAGGCGGTTGGATATAAAAGAAGTCGTCGGAAATATCACCGAAGCAGTGATAGATCACCACGGCTTACAGGTGTATGCCACAGTTTTAATTAAGCCTGGGAGTATCCCCAAGACCTCTAGTGGGAAAATTCAGCGCCATGCTTGTCGGCGTGGGTTTCTAGATGGCAGTTTGAATGTGGTGGAGAACTCTAGTAGAAGTCCTCATAATCAAGATCAATTTCCACAGTTGGCAGATGATGTTAACTCCCTCCTCACAAAAGTGCAGGAAGTTAATCCTGATTTGAAAAGAGCGAATATCAAGGAGGGTGCAAAAGCTAATGCACTTCAATAGATGCACTTCAATAGTCAAAGCCAGTCCTGGGAAAGTTCAAGTCGTCAACGTGCAGAAGAAATTATCTATTGGTTACGAGACTATGCCCAAAGACGAATTAATTCCAGGCTCATGGACGAGCGACGGTGTATAACTCCCCATATCGTTCTAGACTTTGGCAAAAAGGGCTTGTTAGGAATGCTCGTCCCTCAATCATCCGGGGGTCTTGGCTTAACCTACCGCGATATGTTTCAAATTGTGGAACAACTTGCAGCTATTGATCTTAATTTAGCTTCATTTGTCGGTGTTAACAATGCTCTAGGAGTCTATCCAATTCTTAAGTATGCTACACCTGAGATCAAAGAAACCTATTTAAAGAATTTAGCTGAAGGCAGAGATTTAGCAGCCTTTGCCATTACAGAGCCATGTGCGGGATCTAATCCCAGAGCCATCAAGGCTGAAGCTCATGCAGATGGTAATGACGGGTGGTTACTGAGTGGAACCAAGATTTGGAGCGGTTCTGCATCTTGGTCAACCATGATCAATACTTTTGCTCACGTTATAGATGAACAAGGCGAATCTTTGGGAGTGACAGCCTTTACCATACCAGAAAATGCCCCAGGATTGAGGCAAGGTGCTGAAGCTCCCACTATGGGAATGCGAGGTATGGTTCAGAATACCGTTCACCTTGAGCAGGTAAAAGCCAATCGTGAAAATGTCTTAGGTGAAATTGGTTCTGGTTTTGCAGTGGCTCAGGACGCAATGCAACTAGGGCGATTGGGAATTGCTGTTATGTGTATTGGGGGAATGAAGCGTTGCGCTCAACTTATGCTTCGTTACGCAACCCGTCGTTCAATTGGTATGGAACGGCTAATACATCAACAAATTACTTTGCAACGTCTTAGTGATTTAACAGCAGCAATTGGCGCGGTTGAGTGCTTGGTGAACACTATAACTACACCGCTAGATGAAGGAAAGTCTGTTCCTCCAGAAGCTTATCTTGTAACAAAGATTATTGCACCCGAATTAATGTGGCAAGCAGCAGATAATCTTGTTCAACTACTAGGTGGACGGGGTTATATCGAATCTAATATTGCACCCCAAATTTTCCGAGATGCTCGTTTGTTTCGGATCTTTGAAGGACCCACTGAAACTTTACAAATGCACTTGGGCTTGTTAGCTTTATACCACACCTCTCAACTTTGTTCATCTCTGAAGGAGTTTCTAGGAGCTACAGCAATTAGCGATAAATTACAACACACGGCTGAATATTGTGCCTCTTATCTGAAAAATCAAAACCTATCTCGGAGTAATAATAAGAAACTGAGTAAAATACTATCTCAAAAGTTGGGTGATGTGGCTGCATGGGGATTTGTGCTTGCTTGCATACAAAAATCTTATCAAAATCAGCCATCAAATCAGTTAAAACTTATAGAACAGTGGGGTCAACAAAATTTTCAGGCAAAAATAGCTAATGCTATGAATAACAATCTATCCGCGGAAATTGTAGTGGATACTAATCAAGTAGAAAATCTGATTAATCAGTATGCAGAAATGATTGGTAATGTTGAGCAAACTATGGCAGGAGAACAAGATAAACTTGATGAATATCTTTGTAATAATGCCTAAATGTCAGATTTACTAGAAATTGAACCCGATGAAGTAGATGTAGAAACTACTTTTGCGCGTTATGGTTTAGATTCATCAGCCGCAGTGATTTTAACGGGAGATTTAGGGAATTGGTTAGGAAAAGAGATAGAACCAACAGTCATGTATGATTACCCCACAATCGCCAAGTTAGCAGAATATGTGGCTGAGGAAAACTAAATGATTACTAGCAGTAATACTTCACCAATATCTCAAATTAATAAAGTTATCCCTCTTTTGGAAAAGAACTATGGAAATAACCTTGACTCCGACTACACTGAAAAAATCCAAGAACTAGATAGAAACTTTAACTATAGTGCCAACAGTAATGTTTACTGGAGTGAACCAGAACACTCTATCCTTTATGGCACACCACTTTATGAACAAGCTTCTCTATCTCAAAAATTAGCACTCAATCACCTGCATTGGGTATTGTTTTATAAGAGAGTTGCTGACAGTGAAACTGAGCTAATTCATTACAACACCATCACAGCAGATTGTCTAATGGCTGCAAATAGTGATTATAAAATGCTGGTGGAACTGTTAGCTCATGAAACTTACCAAGAACGGCAACATATTCATGCTTTTTCTCAAATAAATTATAAAACTACTAAAGCTTTACTAGGTAAAAAAGCTCTAGTAAATCCCGTTTCCCATGAGACTACTGTACGGGAGCAGAAAAGTGATAAATCTGCCAATTATATATCCACTGCTGCCAACTTGATCGCAATGATGCTCCCAGGTAAAAAGCAATCTTATGCCGATTCTGATAAATATTTGTCATTTCCTACCAACGGATTTTTTAATGGATTTTCAGGAAAATCCGATATATCAAGAAAACAGTTCTTTTCAGATAATTGGAGAAGTTATCCATTCTTAGCTGCTAATTTTTATGCTGTGCGCTACATGGCTAATCTACTATTGAAAAACCATGAATTTGGGATACATTGTTACTTCAAAAAAATGCATAAAAATAATGAATTTATAGCGAGTCCAACAGCTATATCTCATTATCATTTTTTAGATGAGGCTTTTCATACAACCACTTCCCTATTTCTTGGTCGAGACTTTCATAAATATTTACCAAAGCCATCAAGATATGAAAAATGGATTGCCAACTTAGCTATCTTACAGGCACAGCACGAAAACCTCAATGCTATTTCTGGAATATCTACCAACCGCTTTTTGAGTGATGGTGATGTGATAATTTATCTGATGAAACTCTTGCAAAGTCCTGTATTTGATATGTCTTCTCAGGAAGCAATTCAGTGGATTGAAAAATGCCTATGTTATGAACATGAAGGATTTCATGTCAACCTGAAGGTACATCATAAACTGTTATCAGAACTACGTAAGTTTGCAGAGCAATTAGACTACTTGTGGCCTGTAAATCGGGAAATGCGTGTGATGGCTTCAGGAGGTTCAATTAAGAAAGCGATCAAAAATAATATCAAAGCCTTTAATCAGTTTTCTATAGCAATTTAAATGGAAAAAATAGCAATTATAGGCGTTGGTTGTCGTTTTCCTGGTGCTGATCATCCATCATCTTTTTGGGAACTTCTATCTAATAAAGTAGATGCGATTAGAGAGCTATCATCCCGACCATTTGATTGGGACTCGTTGCATGAGCATTCTGTAGTCCCTACCACTGGCAAATCAAAAAGCTTATGGGGTGGCTTTTTAGAACAAGTAGACTACTTTGATCCTCTTTTCTTTCAAATTTCTCCCAAAGAGGCAGAAAGTATAGATCCTCAGCAAAGGTTGCTTTTGGAAGTTGCTTGGGAAAGTTTGGAAAATGCCGGAATAGTAGCATCAACAGAACTTAGTGGTAGTCAAACAGGGGTTTTTTTAGGTGCTACGAACTATGACTACGGTGTAATTTTAGCGAAAGAAAAGGCTCAAATAAACGCTTATAATGCAATTGGTACTAGTTTGGGCATTATTGCTAATCGCTTGTCCTATCTACTAAATCTACGAGGTCCAAGTTTAGTCATAGATACTGCTTGTGCTTCATCACTGGTAGCTATTCATTATGCTTGCCAAAGTTTGTTGAGTGGAGAGTCTAATCTGTGTCTGGCTGGGGGAGTTAATCTAATTTTGTCATCCGAAGCAACAATCTCCCTCTCTCATGCCCAAATGATGGCAGCAGACGGTCGTTGCAAAACCTTTGATGCGGCTGCGGATGGTTACGTCCGAGGAGAGGGATGTGGAGTTGTAGTCCTAAAACGCCTTGCCGATGCACTGAGGGATGGAGACAATATTCAGGCGATTATTAGAGGTTCAGCCGTTAACCAAAATGGACTCAGTAATGGTCTGACAGCCCCCAATGGACCTTCTCAACAAGCAGTTATCCGCCAAGCCTTAGTAAATGCTGGGGTTAAACCATCACAGATCAGTTATGTCGAGACTCAAGGTACGGGAACACCTTTAGGAGATGCCGTTGAGGTGAATTCTCTCAAAGCGGTGCTGATGGAAGGTAGGGAAGTAAATCAACCTTGTTGGATTGGTTCAGTCAAGACGAATATTGGTCATTCGGAAGCTGCTTCTGGGATCGCCGGATTGATAAAAGTAATTTTGTCGCTACAACATGGTGAGATTCCACCTCATCTGCATCTTAAAGAGTTAAATCCTTACATTAAAATTAAAAATACTCCTATTCAAATTCCCACAGAACTCGAGAAATGGCCAGCCCAAGGACAACCTAGACTGGCTGGAGTTAGCGCCTTTGGTTTTGGCGGGACGAATGCTCATGTAATTTTAGAAGAAGCGCCTCCTCAAGTTAACAGTCGAAATTTGCGGGAGCATTCAAGTCATTTATTAACTTTATCAGCCAAAACTGAACCAGCTTTGCAAGCATTGGTCAGTCGCTATCAAAGTCACCTTGAGGCTCATCCACAGCTAGAATTAACAGATGTTTGTTATACAACGAATACAGGACGGGAGCATTTTAATCATCGCTTGGCTGTTGTAATTGATTCCAAAGAACAATTAATCGCACAACTAGCTGCTTTTACAACAGGAAATGATACTACTGGATTGTTCAGCAATCAAGCAAGTAAAAAGCAGCCGAAGATAGCCTTTCTATTTACTGGACAAGGCTCTCAGTACATCAAAATGGGACGGCAACTCTACGACACTCAGTCCATATTCCGCCAAACTATTGAGCAGTGCAATGAGATTTTACGCCCCTATCTGGAACGTTCGCTGTTAGAGATACTATATCCTGACCAAGCCGAAGAACAAATTGCATCATCATTATTAGAGCAAACCGCCTATAATCAACCCGCTTTATTTGCCTTTGAATATGCCCTGTGTCAACTTTGGAAATCTTGGGGTATTCAACCAAATGCAGTCATGGGGCATGATGTCGGCGAATATGTTGCAGCAACTGTCGCCGGGGTGTTCAGCTTAGAAGATGGACTCAAACTTATTGCTCATCGGGGACGATTAATGCAGCAGTTACCATCTGGTAGCGAGATGGTGCCGCTGATGGCTACAGAGGATTTTTCAGCCCTTGCTAATCAAGTAACCTACAAGCAGCCGCAAATTCCCATAGTATCGAATGTGACTGGAAAAGTTGCTGATGAACAGATTGCAACAGCACAATACTGGGTGAATCATCTATCGGGTGCAGTGCAGTTTGCTCAAAGTATACAGACATTACATCAGCTTGGATACCAAGTATTCTTAGAGATTGGTTCTAAGCCGATTTTATTGGGTATGGGACATCAATGTTTACCAGATAGCGAGTGTCTGTGGTTGCCATCTTTGCGTCCTGGTTTCGACGAATGGCAGGTGATGCTCTTGAGTTTAGGGCAGTTATATGCCACTGGATTTAAGGTGCATTGGGCAGGATTTGACGGTGATTATCCCCACCAGAAAGTTGCACTACCAACCTATCCATTTCAAAGAGAGCGATATTGGATTGACACCAATACTGTCCAGACTCAAAAGCGATATTTACCAAATATACAACAGCTACAATCGGCGGCAGAAAGCGATCGCCTGAGTCTATTAATAGCTTATCTTCAGGAGCAAGTCGGAATAATTTTAGGATTCAAAGGCTCTCAAAGGCCAAGTCCAGAGCAAGGCTTTTTTGCGATGGGGATGGATTCCTTAATGGTCATGGAGTTGCGAAATAAAATTCAAGCCGATTTTAAATTAGATATCCCTATCGCCACCTTTATGGAAGGAGCTACTATTGTAACTATATCAACTAAGCTCAACCATCAACTAGCTCCGATCAATGTTAATCAAACGGTGGAGCCAGAAAGTAATGATCAATTTCAGCTAGAGAACATCAAAGATAGTGATTGGATTCAGTTAGAACTATGAATGAGTTTAGTAGAATTTTTACAAGACCTTTCCTTTAAAGGAGTTAAGTTAGGACTTGACGGAGAAAAACTGCGTATTGGTGGTTCCCAGTCTGTCTTAACTCCTGATGTCATTACTCAACTACAACAGCACAAAACTGAAATTTTACAGGTACTCCATGATTCCCCAGATATTTTAAATATTTATCCCCTCTCCTATGGTCAACAAGCCATGTGGTTTTTGTGGCAATTAGCACCTGAGAGCGGATTTTACAATGTGGCATTTACCTGTCGTATCTGTTCCCATGTAAATGTTACGACTTTGCACAAGACTTTCCAGACTCTAATTGAACGTCATCCGCAGTTGCGTAGCAGTTTTCCCAAACAAGGTAACAAGCCAGTTCAACAGACCCATCAAACTCAGGTAGCAGACTTTCAGCAGATCAATGCTTCTACTTGGAGTAAACAGGAACTTGAGCAGAGGGTTTTTCAAGAATCCCAGCAACCCTTTGACCTTGAAAATGGGTCGGTAATGCGGGTGCGTTTATTTACTCACTCTGAACAAGAACATATTTTATTGCTAACAGTACACCATGTGGCGATTGATGCTTGGTGTCTTCCATTACTAATGGAAGAAATGATCATGATCTATCCTGCCCTAGAGTCAGGGGTTCAGCCACCTTTAACTCCTCTGACGAACTCCTACATAGATTACGTGCGTTGGCAAAGAGAATTGTTGACAAGTGTTCAAGGAGAAAAACTTTGGAACTACTGGCAAAAAAAACTGGCAGGAGACTTACCTGTACTAAATTTGCCCACAGACAGACCACGACCACCTATACAAACCTATAACGGGGCTTCTCATCGATTCACACTATCTCCAAAGCTGACAGAACAACTTAAACAGCTTGCTCAAAGGGAAGGTGCGACTCAATCTATGGTTCTGCTGGCTGCATTTCAGATTCTCCTATATCGTTACACAGGACAGGAAGATATTTTAGTCGGTGTTCCCACCTCAGGGAGAACTAAATCTGAATTTATGCCATTAGTGGGCTACTTTGTCGATCCAGTTGTGATGCGGGTGAATTTCTCAGAAAACCCCAGTTTTCAGGAGTTTCTCTCTCAAATTCGCTCCTGCGTATCGGAAGCATTGGCGCATCAAGATTTTCCCTTTGCTTTACTGGTAGAGCGATTACAATCAAAGCGCGATCCCAGCCGTTCCCCTATATTTCAGGCTTTATTTAACTTTGTTTTGCAAAACTTACGGCAGTTTCAGTATAGCCAACAATTGTTATTAGGTGGTGAAGTAGATCGAGAAGGATTTAAATTAAAACCTTACGAAATGTCCCAGATGGAGGGACAGTTTGATCTTGACTTGATGATGGCAGAAGGAAGTTCGGATCTGGTTGGGTCTTTCAGATACAACACCGATTTATTTGATGAACAGACTATTGCCCAGATGGCAGGTCATTTCCAAAATTTATTAGCAGGAATCATTTCCAATCCCCAGCAAAAAGTTAGTCAACTACCGCTTATAAATGAAGCCGAAAGACAGCAGATATTAATGGTATGTCACGACCCTGCTATCAAGGCTAAAAACAATAGATTTATTTATCCTGAATGGGTAGATAATTCCCCAATTTATGTATTAGATAATCATAGAGAATTACTTCCTTTTGGTGTAGAAGGAGAAATTTATATTGGTGATGCCCATTTAAATAGAAATTATTTCCAGCAGCAAGAACAAACTATCACTGAGATTCTAGAACACCCCTTGTTGGGAAATTTGTTGAGAACTGGAAGATGGGGTCGCCTGCGCCGAGATGGATCTCTAGAGGTACTGGGATTAATCCAGCGGCAAGCCTGGATTGGGGGACACCGGATAAATTTCCAGACAATAGAGCAGGTCTTACTATCAATCTCTGGGATAGAAGATTGTTATGTTATGGCGCGGGAGGGGAAACTCGTGGCTTACGTGGTTGGCTCAAAATCCTTATCAACTGAGTCTCTAAATGCTCACTTGCAGGCTAACTTGCCCGGTTATATGTTGCCAGTTGCTTATGTACAAGTATCGAATTTACCGTTGACAGCAACAGGGCAAATTGATGAGCAGGTTTTGACCTCTTTAGAAGTGATTGATACCAAGCTTCTAGAACAATGGCAGCAACAATTAAACAACCATCCCGAAATTGAGCAAGCGGTAGTAATTGCGAGTTCGCGTCAGACAGCTTCACCCTCACCACTCCACTTAGCAAAACTACTGCCACCAGGAACAAATAACACAGCAATTTCCTTACCGATTGCTGAAACTGCCTCTGTTATAGGTATTGTCCCGAAAGAAAAACCAGAATTTACAACACCCGCAATTAGTGATGGTGGTCTACTGAACATTCCCGATGATGCTCCCCAGACTTTAACAGAAGCATTAATACAAACAGCAACTCGATACAAAAATCAAGGCATTACTTACATTTCGGCAAAAGGCGAAAACGAATTTCAAACATACACTAGCCTATTAGACGAAGCGAAATGTATTCTTAACGGCTTGCAAAATCAAGGCTTGCAACCAGGACAACGAGTCATCCTGCAAATTGCATCTCTGCGAGATTATTTCCCGACGTTGTGGGGGTGCATTCTCGGAGGAATTCAGCCTGTAACTGTAGCTGTAGCCCCTACTTACACAGAAAAAAATGGAGTTGTCAATAAGCTATACAATACATGGAAATTGCTCGACCATCCATGTATTTTAGCGAGTGATTCTCTAATTGAACCACTGGAAAATTTGCGTTCATTACTAGACCTACCAGAATTAAAAATTTGCTCTGTAGGAGAGTTAAGAAATCACTCAGCTACCTCAGAATTTTATCCTAGTCGCCCTGATGAAATAGCTTTCTTACAGCTAACTTCTGGTAGTACAGGAGTTCCCAAGTGTATTCAAGAAACTCATCAAGGTATCATCGCTCATATCCATGCAGCTAAACAATTTAATGGATATGCAACTGAAGATATTAGCCTGAATTGGTTGCCAGTTGACCATGTTGTACCTATATTAACGTGCCACTTTAAAGATACATATTTGGGTTGTCAACAAATCGAAGTGGAAACAGCAGTTATCTTAGCTAGTCCTTTAAAATGGTTAGATTTGATTGAGCAATATCGAGTTTCTCACAGTTGGTCTCCAAACTTTGGATTTAAGTTAATTAGTGAAGCACTGGTAAAGACTCCCGGCAAAACTTGGGATCTCTCGTCAGTTAAATTCTTAATGAATGCAGGAGAACAAGTCACTCCTAGAGTTGTGCGAGAATTTTTGGCGACCGTTGCATCTTTTGGTATTTCTTCTCAAGTTATGCAACCAGCTTTTGGTATGGCTGAAGTCTGTACTTGCATGACTTATCAAAATCAGTTTAACGAGCAAACTGATATTTATCGGATTAAAAAATCTTCTGTTGGTGGTCAGTTAGAGCTAACAACAGATTCTCATGTTGATGCGATTGAGTTTACTGACCTTGGTCTTCCAGTTCCGGGAGTGCAAATTCGCATAGTTGATCATGAAAATTCCCTGTTACCAGAAGGTGTAGTGGGGCGTTTTCAAATTAAGGGAAAAGTCGTTACTCCAGGTTATCTAAATAATCCCGAAGCTAATGCAGAAGCCTTTGTTGGAGACGGCTGGTTTAATTCAGGAGACTTGGGTTTTATTCTGAATGGTCATTTAGTTTTGACTGGACGCGAGAAAGAATTAATTATCATTAACGGAGCTAATTATTACTGCTATGAAATCGAAGATATTGTCAATAGCATTGTAGGTGTAGCTCCCACCTATGCAGGTGCTTGTGCATTCTCTAATCAAGAAACAGGAACTGAAGGATTAGCAATTTTCTTTTCCCCTGAGCAAACAGAGTCTCAACTTAACTTGTCAGTTATTCAAGCTATTAGAAGAGAAGTTGCGGCTCAGTTAGGAATTAGTCCCACTTATGTGATTCCTGTAGAACGGCAGGAATTTCCTAAAACTACAAGTGGCAAAATTCAGCGTTCTCAATTCAAACAAAAACTAGAGTCTGGTGACTTTAGTTTGCTGATTCAAGAAATTGACATTCAACTAGGCAAAAATACGATTCCTGATTGGTTTTATCAAAAAGTCTGGTGTCAGAAACAGGCTCGAACTAATCCTATTTCTACTGTCAAACAAGCGGTGATAGTCTTTCTTGATGATTTAGGATTAGGAGACTCAATTTGTCAAAGACTGAAAGCTCAAAATTATTCTTGTATCAAAGTTGAAGCTGGAAATAGTTTTGTGCAAATTAGCAGTGAAGATTATGTGATCAATCCTGCTGATGAAAAAGATTATCACCGTTTAATAAAATCATTAACAACTAACAATTATCCCATTGGCCATATTTTCCATCTCTGGAATTATGAAACATATAATGATGGTATTTCTAACCTGGAAAATCTTGAGGTTAGTCAACAAAAAGGACTCTATAGCTTACTGTTTTTAGTCAAAGCAATAGAGCAGCTGCATGAAACAAAAGATCGTGTACAGTTGCTGTTTGTAGCTAGTTGCAGTCAATTTATTTTACCAACTGACGCGATAGCCTATGAAAAAGCAACAGTTTTGGGCTTGCTCAAAACCATCCCACAGGAAATACCTTGGTTAGACTGTCGCCATATTGATCTACCTATTGCTGCGGTTGAAATTAATAGAACTCATTTACTAGCAGAATTTTCTGCCTTGAGTTCAGATCCGGAAGTTGCTTACAGAGATGGACAACGTTTAGTTTCTCGTCTACAAAAGACAGATTTTGCAGAACAAGAACAGCAAGAACTTCCTTTTAAACACGGCGGAGTTTATTTAATTACTGGTGGACTAGGAGGTATTGGCGTTAAGATTGCGAGGTATTTATTAGAACATTACCAAGCTCGTTTGCTGTTAATTGGTCGGACACCTTTACCAGATGAAAGTAGTTGGAAAATTATCAGCGAAGGTGAAGATAAACTCTCAGCCAAGATTCAAGCTTATCAACAGTTAAGACAACTTCCAGGTTCAGTTCTTTATCAAGCTGTTGATATTTGTAATCTGGATGACATGAAACAGACCCTTGATTTGGTATCATCCCAGTGGGATACTCAAATTGATGGAGTAATTCATTTAGCGGGAGGTTTGCCAGAACACCTAATCGCGTCTGAAACGAAAGAAAGCTTAGTCGCTGGCTTGCAACAGAAGGTAATGGGAAGTTGGGTACTCCATCACCTACTGCAAAATCAGCATCATGGTTTCTTCATCCACTTTTCCTCAGTCAATAGTTTCTTTGGGGGTACAGGTGTGGGTGCTTATGCAGCAGCTAACAGTTTCCAAGAAGCCTTTAGTACATATCAAAGACAACATAGTTCCTGGCAAAGCTATTGCTTGAGTTGGAGTATGTGGGATGAAACCGGTATGAGTCGTGGCTATCCCATGAAAGACCTGAGTCAAGCTAAGGGCTATTGTGCTATTTCACCCTCTCAAGGTATGGATTCCTTGTTAATAGCTTTAGCACACCGCTCTAACCATGTTTTCATCGGATTGGATGCTGGCAAGTCCCATATTCAGAGATTTACCTTAGATTGTCAAAGTTTACAGCAATTAACTGCCTTATTTACAGCCAAGACTCGCGAATTATCCGTTGAGCAATTGCAAGTATGCGATCGCCTCCGGCGCGGTGTAGCCGATCGCTTTGGTACTCCCACTCACTGCCATTTTGTCCAACTGGATGAAATGCCTTTGACAGATTCAGGGGAAGTTGATATAAAACAGTTAACTCATACTTACACCGGATTGAAGGTTTCGGAACAAACAGAACCTCGCAATCAAGTTGAACGTCAGTTAGCTGAAATCTTTAAACAAGTACTGGGTCTGGAAAAAATAGGTATCCATGATAACTTCTTTACACTAGGTGGTCATTCGGTACTAGCAGCGCAAATTGTATCTCAGATACAGGAGACTTTTGGGAGTGATCTGCAACTGTGGGTTCTATTCCAGTCTTCCACCATTGCAGAATTAGCCCAAATTATTGAAAAGCCGGATCAATCATCAGGAGAACTGGCAAATGGTAATCGGGATATTGAAGAGGCTCTCACTTCTTATCCCTGCCTAGTCCCTATCAAACCAGGTGGCAGCAAGCAGCCTTTTTTCTGGATTCACCCGATGGCTGGTATAGTCTTTCCCTATTACCCTGTAGTCTATCAGCTGGGTTCTGATCACCCTGTCTATGGAATACAAGCACCAGGATTGCAGGGAGAGAAACAGCCTTTGAACCGAGTTGAAGACATGGCTGCTTATTACATTGAAGTCATCCGTTCAGTTCAACCTCAAGGACCCTACTTACTAGCTGGCTGGTCTCTAGGAGCCTACATTGTTTATGAAATGGCTGTTCGTCTCAAACAAGCAAATCAGGATGTGGATTTATTGGTACTCTTTGATTCTCCTCCTGATTTGAAAACAGGCTACAAAGCCGAGGATCTCTGGAGAATAGCTGGTTTAATAGTAAGTGTGCCGGATATGTGGCCGTTGATCTACGATTACATTACCCAGGTCAGAGCAACTAAACCATCATCTTTGCAGCAATCCAAAAGTGCTGATCAGACGAAAGGTTTAATCAAAGGGATGCTGTCATTTTTTGGTCATCGTGCTGCTACCAAAAATCCCCAGATCATCAAAAGATGTGAGCAAGTTCGTGTCATACTTCGTCTATGGCAGATAGGGATAGCAAATGGTGACGCTTTATACCGATATAAAGCACCATCTTATGATGGCAAAGCTATTCTTGTGAAAACAAGTGATGTCCAGCTTGACCAAGATGAAACTTGGGGTTGGGGTGAGTTAGTAAAAGGTGGTGTTGATGTACATACTGTATCCGGCAATCATCTTACCTTGCTACGACATCCCCATGCGTCGGCGATCGCAGAAATCCTGAGACGATACCTTGATGGTATATCGGATACACGATCTCGTTAAATGACTATATCGTTGAAATTGCGTAAAGGCTTTAGTTTTGATGAAGCTATCCTGATGACGACTCTTTCTAAGTACGCATATGATGTTTTCCAGTATGATGATGGCAGTGTTGACGATGTAGAGCTAAAGACAATTTACAAGGCTCTCTATAAAAATCAGGGATGGGAGTTAGTTCACACCATCCGTAATGACGACACGAATAATCGGGGACTAATTCTCAAAAATACTCAATCAGGAGTTGCTCATCAATATGCAGTTTCCTTTCGAGGCACAGCCGGTATGGATAACGGTTCCATTGACCTGGATGGTGTAGTTTCTGATGTCGATTGGAAACTAGTTGATTATGGCGCTTTGGCTATCCAACGGGCAAGAGTCGTGCGAGGGTTTAATCTGGCCTTTGAGTCCATTGCTGATGAAATTCAATTCTTCTTTAAGACTCTGCGGGGTGAATTAAAACCCTCTGATTTCCGGAAGCTCTATCAGTTACCTCCCCTGCGGAAATTTGCCTGCCTTACTGCTTTGGCTGATGCGGGAGCAATCCGACTAGGAGCAGAGTTTGATGAACAAGCTCAACACTTAGTTCAGCAAGTATTTGCCGACGGTGAAATTGATGACGATGAAGAACTGGCGGAAGTTTTGACTTTTCTGGAAGAGGAGCTTTTATCGAAGCTAACACCATTAAATGAACAGATCGAGGTATGGGTAACAGGTCACAGTTTGGGTGGCTCCCTCTGTCAACTGGGGGGTCTGGCTTTGCGACGCTGGTTCGGTCCTGCTGACACTGGGGGATTGCTAATCAAAGTTTATGCGATCGCCGCTTGTAAAATTGGTAATCAAGAATTTGTAGATTTCTACAACCAGCAAATAGGAGAAGAACTTAGCTATCGCATTGAAAATACGTTGGATGCTATTCCCAATATCCCCCTAGATGCTCCCTTCCCGATCTCTGCGATCGCTCCTGAAGGATTAAAGATCGGCAATGTTTTCCTTGGTAAGTTTTTTAACGGTGGTAAACCTATTTCAGTCACGGGATTAGGTGGTCAAAGTTCGTCCATATCCTTTGGCGGATTTGGAAGCATCCCGTTTACCGTGCCGTTTCCCCACAGCCCTGAAACTTACATTCAATTATTGCAGGAGCAGCAACAATTTTGGCAAGATTTGGCTCGTCCCGCTAAGGATGTTTTACGTCCTTTTCTGCTTGACCTGCTACATGATGAACAAAAAACAGATGTAAATCGTCAAGAAATCAGCGATTTAAATGGTAATAAGACTACCAGAAGCGTCAAAAATAACGACGATATAACTATCATCAAGTAAATGAGCATTATGTCAAATAATCTAATTTCCAACCAATCCGTGTTAGCGTTTGATGGACAAGATGATTACCTAGTTATTCCTAACCAAGACGCTATTAACTTTGATCAAAATCAAAATTTCTGCATTGAACTCTGGTTAAAAATTGGCACAATTGAACCCGGTTCTAATACGATTTTTGATGTCAATATTATTGAAAAATGGCAAGGAAGTGCTTTTCCCTATGCTATTCGTTATAGTTCTACCAAGGGAACAGTCTATGGCTCTCGCTATGATGGAAAAAATCCCTCTGTCTCCTCTAAGATAGTTGTTAATGACCAAAAATTTCATCATGTAGCTTTTGTTAAACAAGACTCCCAGTTGTTCTTGTATATTGATGGTATTGAACAAAGTCAAACCCAAGATACAACAATTCAATCTACGCAAAATAGTTCTCCTCTATATGTAGCAGCGGGTACTTCTATCAGTAAAGGAGGGGGAACTCGACGTTTTTTTGCGGGTCAAATTGCTGATCTTCGCCTGTGGAATATTGCTCGCACTATAGACGAAATTCAGCAAAATATGAATTCCCGTCTCACGGGAAATGAGCCAGGATTAGTGGGTTATTATCCCTTGAATGGGGATGGTAATGACAAAACTAGCAACGCTAATCACGGCACAATTAATGATGCTATTTGGCAGCAAGAAGAACTGCCTTTCAAATTAGAACCAGTGATTAATTCTAGTAAATCATCTGTTTTACAATTTGATGGACAAGACGATTGCGTTAATTTGGGCAAAAAATCTGCCTTTAAAATTGAGAAAAGCCTCACCATTGAAGCCTGGATTTATGCTGAGGCTCAAAAAGGATATGCTGGCATTCTTTCTAATATCTTTGATACCGGGTTAACAGAAAGTGGTTATGGTTTACTTCTCGATGGCAAAAGCGGTATTTATTTAGGATTGGAAGCGAGCAGTCAATCTCAGCAACATATGCCCTATTTAAGTAGCGGGGCTAATACATTGAATTTGAATCAGTGGCATCATGTCGCTGGCACCTATAACGGTGAACAGATGAAGGTGTATATTGATGGCGTGGAAAAAGCAAGCCTGGATATTTCTTCATCAGCTATTAAGTACGAGCCGGAAAATGACTTGTTAATCGGAATGTTCAAAGATGATAACGAGTTCTACCCCTTCCAGGGAAAAATAGCCGAAGTTCGTCTCTGGAATTGTACTCGTTCAGCCGAAGAAATCAAAGCCGACATGAACCGCTATCTCGTTGGTAATGAAGCGGGATTGGTTGGTTATTGGCCTTTAAATGAGGGTTCTGGAAATATAGTAACTGACAAGACAAGTCAAGGTAATAATGGCACAATTAATGGTGCTATTTGGCAGCAAGCAGAACTGCCAATTCCAGCAGCAATATCAGGTGAAACTGAGAGCAATGTAACTACAGGTGGTAATACTCACACCACAAACAATTCTGTCTTATTCTTTGATGGTATAGATGACAATCTGACTATTACTCAAGGTTTTCCCACTATCGATAAAGCAATCACCATCGAATTGTGGGCTAAAGGAGAAAATAGTGTCACAGAATCCACCAGTGTTATTGAAGCTTATAATTCCCAGAATGCTCGCGTTTTAAATGTTCATTTACCTTGGGGGAATTCTTGCATTTTTTGGGATGCAGGTAATGATAATGGGTATAATCGCATCGACAAAGGAGTTAAACTAGAAGAATATAATTCCTGGACACATTGGGCTTTTGTCAAAGATGTTGCCACCGGAAAAATGTTTATTTATCGTAACGGCGAAATCTGGCATCAAGGTGAGGGAAATACAAAAACTCTAAGCGGAATTCAAAAATTTGTTATTGCTTCTTCCGTCAATGGTAGTCACTATTGGAAAGGCTCTTTGACGGAGTTTCGCATCTGGAATAGTGCGCGCACTCCAGAAGAAATTCAGCAAAATATGAACTCCCGTTTGACGGGAAATGAGCCAGGATTGGTAGGTTATTATCCTTTAAATGGAGATAGTAATGATAAAACTAGCAATGCTAATCATGGCTTAATTAATGGTGCTATTTGGCAGCAAGAAGAAATCAACATTACCCCAGCCGAAGTACCGAAAAATCTGCAATCGGTGTTAATGTTTGATGGTAAGGATGATTATGTAGAAGTTCCTTACAGTCAATCTCTTAATCCTCATGTATTTACTGTTTCCGCTTGGGTAAAAGTTGTCGGAGGTCAAGGAACTTGGCGTTCTGTGATTACATCCCGTGATGCAATTCCCTTATCAAAAGGTTATATTATCTACGCAGGAGATAATAATAAGTGGCAAGCTTGGGTTGGTAATAATACACAGGCTTGGGAAGTTGTTGTTGGTTCAGACGTAATTATTAATACTTGGACTCATATAACAAGTACCTTTGATGGCAAACAACTGAAACTTTATGTCAATGGAACAGAAGTTTGCAGCAAAAATGTGGGTTACGCACTGAATACCCGATGTCCTCTGCGAATCGGTGCTGGTTTCACCGAAGCAAATCCGCAATATTTCTATCCTGGTAAAATTCTGGAAGTTGGTGTGTGGAATAAAGCCCTGACAGGTGTAGAAATTCAGGCTCAGATGAATCAGCGTCTGACAGGAAAGGAGGAGGGTTTAGTTGCTTATTTGCCCTTAAATGAAGGTTCGGGTAGTATTGTTACTAACAAGACAGGTGAAGGCAATAATGGCACGATTAATGGTGCTATTTGGCAGCAAGAAGAACTGCCACTTCAAGCAGAAATATCTGGTGAAATTGATATTCCTGAAAATCAACAACCCGCTGAAGTAGTACAACCTCCTGAATCCTTAGCTATTCCTGAAAATCAACAACCCGCTGAAGTAGTACAACCTCCTGAATCCTTAGCTATTCCTGAAAATCAACAACCCACTGAAGTAGTACAACCTCCTAAATCCTTAGCTATTCCTGAAAATCAACAACCCACTGAAGCAGTTTTGAAGTTGCGTAAAGGCTTTAGTTTTGATGAAGCTATCCTGATGACAACTCTTTCTAAATATGCCTTTGATTTTTTCGAGTATGATGATGAAAGTGTTGACGATGTAGAGCTAAAGTCAATTTACAAGGCTATCTATAAAAATCAGGGATGGGAGTTAATTCACACCATCCGTCATGACAAGATGAATATTCGGGGACTAATTCTCAAAAATACTCGATCGGCAGTTGCTCATCAGTACGCAATATCCTTACGAGGCACATCCTTTGGTTATAAAGGTTCCGTCGTCAGCCTGGATAATATAGTTTCTGATGTAGATTGGAAACTGATTGATTACGGCGCTTTGTCTGTCCAACGGGCAAAAGTCGTGCAAGGAATTCATCTGGGCTTTGAGTCGGTGGCTGATCAAATTCAATACTTCTTCAAGACTCTGCGGGGTGAGCTAAAACCCTCAGATTTCCGGCGGCTCCATCAGTTACATCCCCTACGTAAATTTGCCTGCCTTACTGCTTTGGCTGATGCCGGGGCAATCCGAATGGGAGCTGAGTTTGAGCAACAAGCCCACGGTTTAATTGAGAAAGTGCTTGCTGACGGTGAAGTTGATGACGATGAAGAACTGGAGAAAATTTTACAATTTCTGGAGGAGCAGCTTTTATCTGAGCTATCACCGTTAACTGAACCCATAGAGGTATGGGTAACTGGTTTCAGCTTGGGTGGAGCCTTGAGCCAACTCGCTGCTTTATCGCTACGACGTTGGTTCGGTTCTGCTGATGCTGGGGGATTGCTAATCAAAGTTTATGCGATCGCATCGCCTAAAATCGCCAATCAACCATTTATAGATTTCTACAACCAGCAAATAGGAGCCGAACTTTGTTATCGCATCGAAAATGCTTTGGATATAGTTCCCACATATCCTTACGATCCTCCCTTCCCTATCTCTGCAATCGCTCCTGAAGGACTAAAACTAGGGAATCTTTTCCTGGGTAAGTATGCTAACGGTGGCGAAGCTATTACAATTATGGGAATCGGTGGACAAAGCGTGTCTATATCCATTCCCGGACTTTTCTCTTTCCCGTTTACCGTTCCCTTTCCGCACAGCCCCGAAACTTATATTCCATTATTGCAGGAGCAGAAACAATTTTGGGAGCAGTTGGCTCGTCCCGTTAAGGATATTGCCCGTCCTTTTCTGCTCGAACTGCTGCGTGATGAACATAGAAGAGATATCAATTCCGATCAATAAATGAAACATAGTACAGTACCATTACCAGATAATCTTGCCGCTATTGCCAACCATCGCCAGCCGCCTGGGAAACTTTGGTCACGTCGCTTGACTATTTTAAATTCGTTTTTCTCCTTCGCCATTTTCCTGGGATGGGACTGGCTAACTGGGCGCTTGCAACGGAATCAGCAGCTACGAGCCAAAAAATTAGTGCAGAAGCTGATTCAGTTAGGTCCAACATTCATCAAATTGGGACAAGTGCTTTCTTGTCGTCCCGATCTCATACCACCTATTTATGTAGACGAACTCACTCATCTGCAAGACCAATTGCCTCCCTTCTCTAATGATCAAGCTTATAAGGTAATAGAGGAAGAACTCGGATGTCCCTATGACCAAATTTATGCTGAACTGAATCCCGAACCTGTAGCTGCTGCTTCTTTAGGACAAGTTTACAAAGGAAAACTCAAGACAGGTGAAATCGTCGCTGTCAAGGTGCAACGACCTGGAATCATCAATATCCTGGTTCTAGATATTTACTTACTACAGCAATTATCAACTTGGGTACAAAAAAATGTTTCATTCATCCACACCAATATTAGAGCTTTGACCGATGAACTTGCTAATAGTATCTTTAAAGAGATGGACTATGTGCAAGAAGGTTTAAATGCCCAGAAATTTGCCCAACTCTACGGCAATTTGCCGCAAATTTATGTGCCACGGATCTATTCAGCTTACACCACTAGTCGAGTCCTGACAATGGAGTGGGTCAATGGCGTAAAAATCACCTCAACTGACGCGATTCTCGCCCAAGGATTAGACCCTGCTGATTTAATTGCTCTAGAATTTAAATTTGCTTTACAACAACTGCTCAAAGGTGGGTTTTTTCATGCCGATCCTCACCCAGGTAATGTACTAGTAACCCCAGAGGGGAAATTAGCTTACCTGGACTTTGGCATGATGAGCGAAGTTGTACCAGAGACGCGTGACTTGTTGATTATCTTCTTTTTACATTTGGTGACTGGTGATTTTCCAGCCCTTGCTCAAGACCTGATTTTATTGGAATTTCTACCCCCAGGAACTGACGTAGTTCCCTTAATTCCCAAATTGACGAAGATGTTTGGCAATATTAGGGAAACTAGTATCGCTGAATTGGGCTTCAAGCAAATGTTTGAGCAGCTATTAAGTTTAATTTACGAATATTCCTGGCAAATTCCTAAATTCTACGTGTTAGTTTTTAGATGCTTTGCCACCATTGAAGGAATAGCTCTCAAATTTAATCCCGATTTTCAGGCTTACAAATTCGGGTATCCCTATATTGCACAATGGGTATTAACCAATCGATCGCCTGTGTTATGGGATGCTCTCAACAATTTCTGTTTGAACAAAAAGACTATCCAATGGGAGCTAGTGTCAGATTTATTAAATGGTATTTCTCAAAGTGATGATTTTAACCTCTCCCTGACATTAGATCGAATGTTAGAGTTTTTATACTCTTCTCAAGGAAATTCATTACGTAATGTTCTTGTTAATGAAGTTGTTAGCAATCTAGAAAATGTCTCAAAAGAAAGTTTCGATGAGATCATGATGTGGACGAGAGTAATAAATACTCCTTTCGCTTCCATGACCAGAATAAATGAAATTTGGCACAAGATCCAGCAATTTATAGGTAAATTTTTACTCGTTGTCCCTTTAAACTTTGTCTCTATCTCTGAATTTTCTAAACTGTTTTTCCGGACAGAAGCCCAGCGTTTAGGACAGGAAATAGTTAATCAATTAGGAAGGCGGATATTCATGCGGTTCATCCAAATTTAA
>Nodularin_1
ATGATCACATTACAACGATGGGACGCTATTAGTCCAGTACCACCACAAAAATATTATGAAGTATCCCATGCTCAAAAGCGGATGTGGATTCTGCACCATATAGATGAATATTCCAGCGCTTACAATATTAGGCTGGCAATGAGAATAAATGGCTGCTTAGATATTTCGGCATTTGAAGCAGCTTTTCAAGAACTTGTGATCCGCCACGAAATTTTGCGAACTACCTTTACTAATGTGGAAGGAAATATTCAGCAAATTATTCATGAGCAAGTACCTAAAGAGCAACTAATATTTTTTAGAGATTTAAGAGAAGAAAAGAATGCTGAAGTAGTAGCGGATACCTTGATTCAAGAATCAGCAAACTCGCGTTTTGATTTAGAGAAATTATCACTGATGCGAGTTTTGTTAATGCAGATTAAGTCAGATGAATTTTTGTTTTGTTTGACTATACACCATATTATTGGTGATGCGCGATCGCTCGATATACTTTTCCAAGAATTTTTCACCTTATACTGTGCTTATACCCAACAAAAAACTGCTACCTTACCTCAACTACCATTGCAATATAAGGATTATGCTGCATGGCAAAATAAGTTGTTAGAAAGTGAAGAGGTACTAGAACAACATAATTATTGGTGCGATCGCTTTACCGAACAACCACCCATACTCAACTTACCAACTGACTTTCCCCGACCTAAATTTAAATCTTCTCAAGCAGCTCTATATACTTGTCGTTTTAGTCATAGTCTGAGTGAACAATTACGCACTTTGGCTACTAAGAATCATACAACTCTATTTATCACTCTGCTAACTTTATTTAAAATATTACTCTATCGTTATACAGAACAGCGTGATTTAGTCATTGGTGTCCCGATTTCTGGACGCAATCATCCAGAGTTAGAAAACCAAGTGGGTTTTTATGTTAATACCCTAGCTTTAAGAAGTTTGCTCCCAGAAAAGGGAACTTTTAAACAAGCACTGGCAGAAGTGACAAACACTTGCCTCGATGCTTATGAATATAGTGATTATCCTTTTGATAAATTAGTATCTACCCTCGATTTAGAACGTGATTTATCACGAAATCCGTTATTTGATGTGATGTTTTCACTGCTCAGTCAAGAAAGCAAAGCAGTGATGAAAATTCCCGGACTTGAGCATCAAGAATACCCACTGGCACCACGAACTGCTCAATTTGATTTGAGTTGGAGTTTCTTTGAAGATAGTAATGATTTAAGATTGGTCATAGAATATGAACCAGATATTTTTCGAGAAGAGACGATCTCCAGAATGAGCGGTCACTTTTTACAAATAATTCAGGAAGTAGTTAAAAATCCTCATTGCCAATTATCACAAATTAATTTATTAACTCCTGAAGAACGTGAACAGTTACTCATAGAATGGAATAAGACAGAAGTTTCATATCCTCAAGATAAATGTATCCATCAGCTATTTGAAGCACAAGTAAAACTTACCCCCGCAGCAGTAGCGGTAATATTTGAAGGTCAAACATTGACCTACCAACAGTTAAATGAACGAGCTAATCAGTTGGCTCACTATTTGCAAGCAAAAGGCGTAAACCGAGAAGTATTGGTGGGAATATTTGTAGAACGTTCCCTGGAGATGGTTATCGGTATATTGGGGATTTTAAAAGCAGGAGGAGCATATCTGCCTTTAGACCCTAGTTATCCAGCCGACCGTTTAGCTTATATGCTCTCAGATGCAGCGCTGTCAATATTGCTCACCCAGCAATCCTTAATAGCCTCTTTACCAACAAATCAAGCCGAAGTGCTGTGTTTAGATAGTGATTGGCAACTAATTGCTCACTATAGCCAGCAGAATCCCGTCAGCCAAGTGACATCGGCAAATTTGGCTTATGTCATTTATACCTCTGGCTCCACAGGCAAGCCAAAGGGTGTGATGAATCTTCATCAAGGTATTTGCAATAATTTATTGCGGACAATAGATGCTTACCCACTGATAGCAGAAGATGCCTGGGTTGGCAAAAGCCAACGCATTGTGCAAATCACTCCCTTCAGTTTTGATGTTTCAGTCTGGGAAATCTTCTGGCCTTTAATAGCTGGGGCTACTTTAGTGGTGGCTAAACCTGAAGGTCATAAAGATCCTAATTACTTAATTAATTTAATCGTCCAGCAACAAGTTACCCAAATCAATTTTGTTCCCTCAATCTTGCGAGTTTTTCTGCAACAACCAAATTTAGAAACTTGCAGTTGCTTGCAGCGAGTATTTTGTGGTGGAGAAGCACTATCTTATGAACTTACTCAACAATTTTTCAATCGGTTAAATTGTGAATTGTACAATTTTTATGGCCCTACGGAAACAGCAGTTGATGCTACTACTTGGCAGTGTACACCACAGTCTAATTATCAGATAGTTCCTATTGGTCGCCCCATTGCCAATACTCAGATTTACATTCTCGATTCTCAGCTACAACCAGTTCCCATTGGCATTCCTGGAGAACTACATATTGGCGGTATCCCTTTAGCTAGAGGCTACCTTAACCAACCAGAATTAACTGCCCAAAAATTTATTCCCAATCCCTTTGGCAATGGCAAATTGTATAAAACTGGAGATTTAGCTCGTTATTTACCAGATGGGAATATTGAATATCTTGGTCGCATTGATAATCAAGTCAAGCTGCGAGGCTTACGGATTGAATTAGGAGAAATAGAATCGGTTTTAGACACTCATCCTCAAGTAGGGCAAACAGTGGTGATTCTGCGAGAAGATATTGCAGAAAATAAACAATTGGTTGCTTATGTACTGAGGAAAGACCAGTCATTAACTCCTGGCGAACTGCGTCGTTTTCTACAGGATAAATTGCCTGGTTACATGATCCCTTCAGCTTTTGTAATATTGTTAGATTTTCCCTTAAATCCTAATGGCAAGATAGACTACAAAAAATTGCCTAAGCCTGATGAAATATCCCTAGTCGAATCACCATATTTAGCCCCACGGAATCAATCAGAAAGTATTTTAGTCAAAATTTGGCAACAAATTTTGCAAATATCAAAAATAGGAGTGAATGACAACTTCTTTGATTTAGGTGGTCATTCATTACAAGCAATGAATCTCATGGCACTAATTTATCAAGAGCTTGAGATTGAAATTCCTTTATCAATGATTTATGAAAAGCCTACTGTAGGGGAATTGAGTGAGTATATCATCTACGCCAAAGAGATGAATATCCAACCAAAGGAACGTCCCTATGTAGTTTTCAATAAAGAGCGAGAAAAAGCAGTTTTCCTATTTCCTCCAGCCTTGGGTTTTGCCGCCGCTTATGCAAATTTAGCTGAGTATTTAAGAGATTATGCTATCTACACTTTTAGATATATTGCCGATGAAGCAACTTTAGAAAAATATGCAGAGTTGATAGACAACCTCACACCAAATCAAGATATAAAATTGATGGGACACTCAGCAGGTGGTTTTTTGGCAATGTTGATAGCTCAACAATTAGAAAGGCGCGATCGCGTGGTTTCGGATCTAATTTTACTAGATACTTATCGAGGAGGTCGTGAAGCAAACCAAGCTGAAATGTCAGAAATTAAAGAAGGTGTTGATAGTTTCTTATTAAATCCCAAACGTCAAGAATTGAGACGTTACTTTATGGATAACCAAAAGTTACGCGATCGCACCTACAATCAAGTTTGGGAATACTTTAATTTTCTCTGGCATTCAGACCTCAAAAATTTGCAGATTAATGGGACTATTCATCTGATGCGTGCTGAGGAAAACTATGATTGTGAAGATGACTGGACACAAGCTACAAAAAGTCAACGAATCAATCATTATGCCTATGGCACTCATCGTGAGATGATTAATCCCCCCTATCTCAATCAAAACGCCACTATGATTAATGCGATTCTTAGTCAGAACTGAATGGAAGCAAATTTGGTTGCCATTGATTACCAAATTCGACAACTTCGAGAAATCCAGCCAGTTACACCGTTATTTAATCATGTAAGTCAAAATCAAATAGAACATAAAGAGCAAATAATTGCTGTTATCTCTGAAAAGTTACGTGGTCAAATATACAGCTTAACTGCCAAGCAGCCGGCTAATAAGCTAGCTTTATATCTTTCAGTTATTCAAGTTTTAATATTTAAATATACGGTTCAAGAAGAATTTGTTGTAGCGACCGGAGCTTTAAACCAAGACAAATGTGATAGCCTGATATTCTGTCGATTTAACGCGCAAAAATTCACCACATTTAAAGATTTACTCAAAATAACCCGCAGTCATCTCCAAGAGGGATACCGCTATCAAAGTTATGATGTTGACGCTTTGATAGAAACCTTTCTGGCCAGAGACGGAAATCCCGCAGCAATTTTTGATATTGCTGTGTTACAAGAGGGATTTTGCACCCACAGTTCTTTGTTAAACAACTTTCAATTAGTTTGGGAAATTGATGCTCAAGATACTTCTGTTGCTGTAACTTTCCCTAAAAATGTTTTTCATCCAGATTTTGTCAAAAGAATGCTGGGACATTTTCAGCAAATCCTGGAAGTAGTAACAGCAAATCCTGACAGTGAATTGTCAGGAATTGACATCCTCACAAGAAAAGAACATGATCAGTTACTAAAAGAATGGAATAAAACAGAAATTCAATATCCCCAAAACAAATGCCTCCATGAGTTATTTGAAGAGCAAGTAGAGCGCAGTCCCGATGCGATAGCACTGGTATTTGAAAATCAGCAATTGACATATCGACATCTCAATGAGCAAGCCAATCAGTTGGCGCACTACTTGCAAACAAAAGGTGTCAAACCAGAAGTACTGGTAGGTATTTGCGTAGACCGTTCCCTGGAAATGGTAGTGGGAATATTGGGAATTCTCAAAGCAGGGGGAGCTTATGTGCCATTAGACCCCAGCTATCCAGCCGAACGTTTAACTTACACACTTCAAGATGCAGCAGTACCAATATTGTTGACTCAGAAATCTCTATTGCCATCTTTACCAGAGAATCAGGCAATAGTAATGTGTTTGGATAGAGACTGGGGGGTAATTGCTGCTTGCAGCCAAGAAAATATAGTTAGTCATGCCCAACCTCAGAACTTAGCTTATGTGATTTATACTTCTGGGTCTACAGGTAAACCCAAGGGAGTGTTAATCAACCACCAAAACGTGATCCGTTTATTTGCTGCCACTCAAGCTTGGTATCACTTTGGTGCAAGTGATGTGTTTACACTATTTCACTCAATTGCCTTCGATTTTTCCGTTTGGGAACTGTGGGGTGCCTTGCTATATGGTGGAAGTTTGGTAATTGTACCCTACTGGGTAAGCCGCGATCCCTCAGCGTTCCACACTTTGCTGCGCCAAGAGCAAGTTACGGTTCTCAACCAAACGCCATCCGCTTTTCGCCAACTAATCCGCGTAGAAGAACTAGCAAAAACAGGGGAATCGCAACTCAGCTTACGCCTAGTGATATTTGGTGGCGAAGCTTTGGAGCCGCAAAGCTTGCAGCCGTGGTTTGAGGGATACAAAGACCAGTCTCCCCAATTGGTAAATATGTACGGCATTACAGAAACAACCGTCCATGTTACCTATCGACCACTGAGCATAGCAGATGTTAACAATAGCAAGAGCTTGATTGGTGTCCCCATTCCCGATTTGCAATTGTATATCCTGGATGAACAGCTAAAACCTCTACCTATCGGCATCAAGGGGGAGATGTATATTGGTGGTGCAGGGTTGGCTCGTGGCTATCTCAATCGCCCGGAATTGACAGCAGAGCGTTTTATTCCCAATCCATTTAGTGATGCACCAGAAGCAAGGCTGTATAAAACTGGCGACTTAGCCCGCTATTTGGAAAATGGAGATATTGAATACCTCGATCGCATCGATAATCAAGTTAAGATTCGCGGTTTTCGCATCGAACTTGGAGAAATTGAAGCTGCTCTACTAAAATACCCAGAGGTGCAGGAAGCTGTGGTAATGGCTCGCACTGACCAACCAGGAGACAAGCGCTTAGTAGCTTATATAGTTGCCAAATCTTCCAATCCAGCATCCGAGAACCAATCCCTGAGCGAGCAGATATCCCAATGGCAACAAGTATTTAATGATACCTATAGCCAAAATGCTGCTACTTCAGACTCGACCTTCAATATTATCGGCTGGAACGACAGCTACACCGGTTTACCCATTGCTCAAGAACAGATGGGTCAATGGTTAAATTCCACAGTTGAGCGGATTCTGGCTTTGCAGCCTGAGCGAGTGCTGGAAATTGGTAGCGGTACGGGGATGCTGTTGTTTAGGATTGCTCCCCAATGCTTACGTTACTGTGGCACTGATATTTCCGACACTGCGATTCGTTATGTTGAGACTCAAATGCAAAAAGTTGGTAGTGCTTGGTCACAGGTGCAACTTTACAACCAACCAGCCCACAACCTCCAGGGTTTTGAGCCAAAAACATTCGATGCAGTGATCATCAACTCAGTTGTCCAGTATTTCCCCAGCATTGATTATTTGGTAAGTGTCTTAGAAGGTGCGGTGGAGATGGTGGCACCAGGGGGCTGGATTTTTGTGGGGGATGTGCGTAGTTTACCGCTACTGCCAGCTTTTCATGCAGATATCGTGCTGCATCAGTCATCCCACGACCTACCCACAGCAGATTGGTGGCAACGCGTGCAGAAAAATCTGCAAGAAGACCAGGAATTGGTAATTGACCCGGCCTTTTTTACTGCCCTGATGCAGCATCTACCGCAAATTCGCCGGGTGCAAATTCAGCTGAAACGAGGACGCGATCGCAACGAGCTAACACGCTTCCGCTACGATGTAATTCTCCATATCGAAACAGAGGTAGTTCCCCCAATTGAGTCTCAGGATTTGGATTGGCAGCAGGATCAGTTGACATTAGCCTCAATTCGCCAACTTTTAATTGAGACAGAGCCAGAGATTCTTACCATTAAAAACGTCCCCAATGCACGTATTTGGAAACAAGTCAAGCTATTAGAACTAGTAGCAAGGGATGAGAAACCAGCGACAGTAGGCGGTCTACTCCAAGGTTTGGAGGAAATTGGCATCGAACCGGAAGATTTTTGGAGTTTGGGCGATGAGTTACCTTATACCATTGACATCAGCTGGTCAGATGCTGGAGCCAATGGTTGCTACGATGTAATGTTTGGGCGCTCAGGTTTGATATCTCATCAGATACCACCCGTACTTCAAGAAGCATCCCAGCTAAAACCCTGGAGTCAATATGCAAATAACCCTTTGCAGGGAAAATTAACTCGCCAGCTAGTGCCGCAACTACGTGGTTTCCTCAAACAGTCTCTTCCCGACTACATGATTCCCTCTGCCTTTGTGACGCTGGAGGCATTACCGCTCACATCCAACGGCAAAGTTGATCGCCGCGCTTTACCTGCACCACAGACAGCTAGAGCCGACTTAGAAAAAGCTTTTGTCGCACCTCGGACTCTAGAAGAGCAGGTACTAGCTGACATTTGGGCTGAAATTTTGAGTCTAGAGCGAGTTGGTATTCACGACAACTTCTTTGCTTTAGGCGGCGATTCCATCCGCAGCATTCAAGTTCTCGCTCTAGCTAAAGAACGAGGTTTGCACTTCTCAGTTCAACAGATATTCGTACATCAGACGATTTACGAACTGACACAAAACCTGGCAACGGCAGAGACTGCTAATCGCATCACCCAGAAAGTCAAACCCTTGGCTCTCATCAGTGAACAAGACCGTCTCAAGTTACCCGAAAATGTAGAAGATGCCTATCCTCTGGCCAGACTCCAGATGGGGATGTTGTTTCACAGCGAGTACAGTCCTGGTTCTGCTGTTTATCACAACGTCAACAGTTTCCATCTCAGAGTTGCTTTCAATGAATCAAAATGGCGAATAGCCATACAGGAACTTGTCGCTACTCATGCCGTACTGCGGACTTTCTTTGATGTCAGCAACTTTAGTGAACCATTGCAGTTAGTTGGGCGCACAGTTCCGGTTCCCTTGGAAGTAGTGGATTTGCGCCATTTATCTGCAACTGACCAAGAAAGCGTTTTAGATGCTTGGTTTACAGAACAAAGACAACAACACTTTCGTTTAGATAGTCCTCCTCTGTTGCGCTTTCATCTTCATCGCCGCACCGATGAGACATTTCAGCTAACTTTGATTGAACACCACGCTATTCTTGATGGCTGGAGTGTTGGCTTACTCTTTACTGAGTTATTGCAAAGATATTTATCGCTGTTGGGTGAAGAAATTGTACTTCTTAATCCACCGCCTAATATTGCCTTCCGGGATTTTGTCGCTTTGGAGCAAACAGCCCTCAATTCCCCAGAGTACCAACAACACTGGTTAGAAAAACTCAAAGATATTACTATTACAAAACTGCCTCGTTGGTCTCAATCTGACCGCTCATCTGAACCAGAAAACTTAAAGACATTGGGTACTCATGAAGTAACTTTATCTTTAACAGTTTCTCATGGGTTGAAACAGGTCGCAAATCAGGCAGGAGTTACACTCAAAAGTTTGCTTTTAGCGGCACATCTCAAAGTATTAAGTGTGCTGTTTAATCAATCTGATGTCCTGACAGGTTTGGTATCTAATGGTAGGTCAGAAGAAGCAGATGGAGAGCGGGTATTAGGACTTTTTCTCAATACCTTGCCATTGCGGTTGCAACTCTTGGGAGGCACTTGGATAGACTTGATGCAGGAAACATTCAAGGCTGAACGAGAATCCCTACCTTTCCGACGATATCCTCTAGCTGATTTGCAGTGGAATTTGGGTGGTCAGCCTTTATTTGAAACATCGTTTAACTTTACCCATTTTCACGTTTACCACAGTATTTTAGGGTTGCCAGGGTTACAAGTATTAGAGAGTAAATTTCTCGGAAAAACGAACTTTACTCTGGGAGTTCACTTTAGTTTGGACCTCTTCTCATCCCAAATAAACTTAACCCTGAAATATAATGCCAGCGAGTTGTGTCAACAACAAGCGATCGCCATTGGCAATTATTACACTAACACCCTAACGGCAATAGCTAGTGACCCGTTGCAACGTTATGATTCATTCAATTTACATCTTCTAGAACCAGACCAAACTGCAATATCAAATGCTCAAACTAGCCAGTTTCACTTACAACAAATTGCTCTAAATACTGATGCAGTTTGGCAAAGTAATATTTTTCCAAGTGAAGATAGTAACAAACATCTAGATTATTGGCGAAAGCAACTTGAAGATGGACAAATACCTCGCGTTCACTTACCTACAGACTTTCATCGTCCTCCGGTAAAAACATTCAATGGTTCTCGTTTGAATTGGACATTTACACCAGAAATTCTCTCTGGGTTGCAAATGATTTGCCAACAAACAGAGACTACTTTATTTATGGGACTTATAGCAGCAGTCAAAGTATTACTTTATCGCTATAGTGGTCAGCAAGATATTACTATTGGTACAGAGATTGCATCCTCAAATACACTTGTAATTCGTGACAAATTAGAGCCAGAACAAGGATACAAAAATCTGCTCATTCAAGTTAGTCAAACTATAACTGAGGCATTTGAACATTCAAATTACCCGTTTGAGCTTTTGGTCAAAGAACTGGCAACTTCCAGTGAAATTAACCGCACACCATTCTTCGATGTTTTGGTGCTTTTGCAAAACTTGAGTCCAAGTGTAGATTACCAATTTGACCTATCTTTTGTTTTTGTCGAACAAAACAACGAATTGAAGTTAGATTTAATTTACAACACAGATATCTTCCAAGCAGATAGGATAAAAAAAGCTTTGATTCATTTGGATAAATTGCTCACTGAAATGTTAGCAAATCCTAGTCAGGCAGTCTGTGCAATTTCTCTCATATCAGCAACAGAAACGCCTTTTATTCAAAGCTTTATCAAACCCATCCCTCGATTAGAAACACGCACAGTCATCCATGACTTTATCGAACAAGTAAAAGCCACACCAGAAAAAACATCAATTATTTATCCTGGGGGAGAATTCAGCTATCGAGAATTGGATAGAATAACTAATTCTTGGGCTAATATTTTACAAGATTTAGGCACTCAAAAAGACACTATTTGTGGCGTTATTTTAGAAAGCGATCGCCGTCAGGTGGCAGCAATGCTAGCTGTATTCAAAGCTGGGGGAATTTATTTACCTCTGCGTTTGGATGAACCCGAAGAACGCTATTCACGCATGATGTTAAAAACATCTCCCTCGATTGTGGTGACAGCCGCAGAGTATTTAGATGTAGTGAAATCCCGACTAGCAGCATTATCAAAACCTCCTCATATATTGGTGATTACTGCTAATGAAATTACGCAGCGCTATGAGTGGAATGGAACGAATTATCAAAGCTTTTCTGTAGTCGAAAGTGAGAATCCAAAAACTCTATTATTACCTGATGCTGATGATTCTAATTATATTATGTTCACTTCTGGGTCAACAGGTGAACCTAAAGCCATACTTGGTAGTCATGGCAGTTTACGGCACTTCATAAATTGGGAAAAAATTGAATTTGGGATTAACCAAAACTGGCGCTGTCTGCAAATTGCTCAAATTAACTTTGATGCTTATCTCAGGGAAACTCTCGTCACTTTATGTTCTGGAGGAACTCTGTATATTCCTGACAGCACAGACCGCGAAGATTTGGAGGGTTTGTTACTGCGCTTGGGAGAATGGCAGATTAACTTACTGCACACAGTCCCTTCGGTAATGCGCCTATTTTTAAAGATTGGTGAGAATTTAGCTCATGCTGATCAGTTACTAAAAAACTTACAAGTTTTGGTTTTGGGAGGGGAACCTTTATTCGTCAAAGAACTTTGTGAATGGCATAAAGTTTTTGGTGAACAAACAGAATTTGTGAATATTTATGGAGCCAGTGAGACAACTTTTGTCAAACATTTTTACCGGATTCCTGACCCAAGTAAAATTACGTATGCCAGAGTTCCTGCCGGAAAAACATTGTCTGATGCTGCGTTTGCGGTCATCAATGGCACTCGTCCCTGTGCTGTGGGAGAAGTTGGTGAAATCTTTGTCAAATCGCCTTATTTGACTAAAGGTTATTACCAAGATCAAAAATTAACTAATTTGGTTTTTGTGCCAAATCCTTTGAATAACGGTAGTGATTTAGTTTATCGCACAGGAGATTTGGGACGACTACTACCGGATATGAGTTTGGAAGTGGTAGGGCGCAGTGATAACCAAATAAAATTGAATGGGGTACGGATTGAATTGGGAGAAATTGAAAATGCAATTTATGCTATAGATGGTGTAGAAAAAACGCTGGTGGTTGCAGAGAAAAAGGAAGAATTGGTTACAGTAATTGCATATTATCAAGGAAATGACACGGCAAATCAGGAAGACATCAGAAGACAAATTAAACAAGTGTTGCCGATTTATATGCAACCAAATTTTTTGATGCGGTTAGAATATTTTCCTTTATTACCCAATGGAAAAATCAATCGTTTGGCACTACCAAAACCAGAAGCAAATACTGCACAAACCTCTAGTCAATTTACTAGTTTCAGCGAACAAGAAGCTTTATTAGCTTCTGTTTGGGGTGAACTATTGGTGGTGGAGGTGAGTGACATTCGCCAGTCATTCTTTGAACTAGGAGGAAATAGTTTAAAAGCGATGCGCTTAGTGTCGCAGATCCGCAACCGCTTTGGCATATCGCTACGATTGCGGGAAATTTTTACTCATAATACTTTAGAAGAACAAGCTGTTTTGATTCAATCGCGGCAGGCAAAATGAATGCCTAGTCCTCAGACCAACAAACTCATCGAAACTCCGTTAGATGAACCGTTTTTAGGGGAGCATAATCAAGCAGAAGCCTTGAAAAAATCCCTTAGTTTTGGTGGAGAAATAGAAGATAGTTTCAGAACTCTACCAGAAGTTTTGGTTGATGCTGCTTGCCATGAAAGCAAAGGGATTACATATATAAAAAACGATGAAATTGAATATTTTCAAACCTATAAAGATTTATATCACGAAGCTTTAACCATTTTACATGGGCTGGCTCACCACGGAATCAAATTTGGAGATAAAGTTATCTTCCAAATTGGCCGAAATCAAGATTTTATCCCTGCACTTTGGGCTTGCTTTTTAGGTGGAATTATCCCTGCACCTCTGAGCGTTGCTCCTAATTATGATCCAGAAAACGCCGCAGTTAAAAAACTTTATAATGTCTGGCAGATTTTAGAACAGCCGATAATTTTATCAGATTGTGAATTAATTGGCGAAATCGAAAAATTAGCGAATCAACCTCATCTAGAAGGCTTGCGAGTCTTATCAATAGATGATCTAAGAAGTAATCAATCACACCCAGAGTCGGCTGTAATTCCGCAGTTGACACCACAAGAGCCAGCGTTGTTACTATTTACATCTGGTAGCACAGGTCTTCCCAAGGGAGTCATGCTGCATCACCGCAATCTTCTGTCTATGTCCGCCGGTACAGTGCGGATGAATAATTTTACACAAGCAGAAGTAACGCTGAATTGGATGCCCTTAGACCATGTGGGGGCAATAGTATTTTTAGGAATTATGGCTGTGGATTTGGCTTGCAATCAAATCCATGTACCAATTGAATTGATTTTGCGGCAACCCCTCAAATGGTTAGATTTAATTCAAAAGCATCAAGTTACTATCTCTTGGTCTCCCAATTTTGCATTTTCCTTAATTAATCAACAGTCCGAAGAACTGAAGCGGTGTTGTTACAACCTCTCCTCAATGAAGTTTTTAGTGAATGCAGGAGAGCAAGTTTCGGCTAAAACTATTCGCTTATTCTTAGAGCTTTTAGCAAAACATCAACTGCAAGATGGAGTAATTAAACCAGCATTTGGAATGACTGAATCTTGTTCTGGGATTACTTGGTCAGCAGGTTTAAGCAAAGATGAACTCCAGCAAGAGAATAGTTTTATTTCTCTGGGTAAACCTATTCCTGGGGCTACTATTCGGATTATTGACCAAGAAAATCATGTTTTACCAGAAAAGGAAATTGGTAGACTTCAGATCAAAGGGTTTTCTGTTACTGAAGGATATTATCATAACCCTGAACTCAACCAAGAAGTTTTTCAGGATGGCGGTTGGTTTACTACGGGAGATTTGGGCTATCTCCACAATGGTGAGTTATTTATTACTGGCAGAGAAAAACAAGAAATTATTATTAACGGGATTAATTACTTTGCCCATGAAATTGAAACAACTATAGAAGAATTAGATGGTGTAGCTATTTCTTATACGGCTGCCTTTGCAGTTTTCGACCAAAATAGAGAAGTAGATTTATTAGTTATAAATTTTAGCCCAAAATCAAATAATTTTGAGGATTGGGTAAAACTCGTTAGAGAGATTCGCAGCCATTTAACTCAAAAACTAGGAATTGCGCCAAGTTACGTGATTCCTTTAGAGGCGGCATTAGTTCCGAAAACATCGATTGGTAAAGTTCAAAAAGCTAAATTAAAAAAAGACTTTGAGCAGGGATTATTTACAACTCGTATCCAAGAAATTAATGAGTATTTGGTTAAAGAGAGGAATAAAACCCAAAGCTTACCACAGTCGGAAAATGAACGCCAAATCGCAGCAGTTTGGTGTGAAGTATTGCAACTTTCTTCAGTAGGTCTACATGATAATTTCTTTGAATTGGGAGGGCATTCTCTCTATTTAATTCGTGTCCAAAACCTGCTGGAAAAACTTTTTGAGCGCCAGCTACCTCTAGCTGAGATGTTTAAAAATTCTACGGTGGCGACATTAGCCAATTTCTTAACTGAACCATCAAATTCAACAAAAGCTACAGAACAAAAAAGTCGCCAGCGTGCCGAAAACCGTTCGCGTCGCAGTCATGACAGTCATGATATTGCCATTATTGGCATGGCTGGGCGATTTCCTGGAGCTAATAATCTGCAAACTTTTTGGGAAAATCTCAAAAATGGAGTCGAAACAATATCCTTCTTTTCTGAGGCAGAATTATTAGCATCGGGTGTTTCTCCTGAACTGTTCAATCAGCCTAACTACGTCAAAGCTAGACCGATTATCGATCAAGCTGAGTATTTTGATAGTGAATTTTTTGGCTACACAGACCGGGAAGCCGAATTGCTCGACCCTCAGCAACGTTTATTGCTGCAATCTAGTTGGGAATGTTTAGAAAACGCTGGCTACAATTCTAACTCATACCAGGGTGCGATCGCGATGTTTGCTGGGGCAAGCATGAACACTTATTTTATCAATAACTGTTATCCCCATCGCGGTCAATTAGATAGCACTGACGAACTGCAACCCTTCACATTAGATTCGATGGGAGGGTTCCAAACGATGGTGGCTAACGACAAAGACTATTTGACGATGCGGATTTCCTATAAACTAAATCTGCGTGGCCCCAGTGTCAATGTCCAAACAGCCTGTTCCACCGGTTTAGCAGTTGTGCATCTGGCCTGTCAGAGTCTGTTGAGTGGAGAAAGTGACATGGCTTTAGCTGGTGCTGCTTCTGTTCACTCTCCTCAAAAAATTGGTTATTTATATCAAGAAGGTGCGATTATTTCTCCAGATGGGCATTGTCGCGCTTTTGATGCCCAAGCAAATGGAACTATTTTTGGTAGTGGCATCGGGGTGGTTCTGCTCAAGAGACTAAAAGATGCTTTAGTAGATAACGATCATATCTATGCTGTGATTAAAGGATCCGCCCTCAATAATGATGGTGGCACAAAATTGGGATTCGCAGCACCTGGAGGAGAAGGTCAGACTTCAGTAGCAATGGAAGCCTTAGCCTTTGCAGGAGTTGAGGCTGATACTATCGGCTTTGTAGAAGCTCATGGTACAGGTACTAAACTCGGAGACCCCATCGAAGTTGATGCGCTGGCTAAAGCATATAGCGCTGCTCAACCGGGAGACTGTGCTTTGGGGTCTGTGAAGACAAATATCGGCCATATACAAATTGCTTCTGGTATTGTTGGTTTGATTAAAACGGCTCTGGCTCTCAAACATCAAATTATTCCCCCAACTTTACATTTCAATACTCCTAACCCCCAAATTGATTTTTCCCAGACTCCTTTTTATGTCAATACCGAAGCCATACCTTGGACTGCAAAACAACGAGAAGGCAAAGAATTGCCTCGACGCGCCGGGGTGAACTCTTTAGGAATTGGTGGTGTGAATGTTCATGTCGTGTTAGAAGAAGCTCCTGCTATTATTCCCCAGCCCAATGCAATTCAGCGCCCCCACCATTTACTCAAACTTTCTGCCAGAACAGAACAGGCTTTAATAGATTTAGCCAAAAGCTATGGAGAATTTCTCGAAAATCATCCCGAAAGCGATATCTCAAATGTAGTATTTACAGCCAATACTAGCCGAGTGCAATTTTCACATCGTTTGGCGGTAACTGGTGATCAAATTAGTGATTTTGTGACAAAATTGCGTCAGTTTGTCCAACAAGATGTAGAGTCAGTAATTCAGGGTCAAGTTGATGCCAAGAAGCCTCCTAAAATTGCCTTTTTATTCACAGGACAAGGTTCTCAATATCTGGGAATGGCGGCACAACTTTATCAAAGCCAGCCAACTTTCCGGCAAACTTTAGACAAATGTGAAACCATATATCAAGAACTAACTGGGAAATCTTTACTGCAAGTCATATTTGCTAATTCTGATGCGGCTTTAAACCATACATCTCATACACAACCAGCTTTATTTGTTGTCGAAGTAGCACTAGCTCAATTGTGGCGTTCTTGGGGAATTCAACCTACTGCGGTTTTGGGACATAGCTTGGGTGAATATGCTGCGGCTTGTTTTGCGGGAATTTTTGATATTGAGACTGGTTTAAAACTCGTTACAAAACGCGCCCACCTGATTGGTGAATTACCAGCAGAACAGGGAGCGATGGCTGCTATTTTTGTGAGTGAAAATTCTATTCTTCAAGTATGCCAGAGTCTAGGAATAAAAGTAGCGATGCCTGCGGCGGGCGTAGCCATCGCAGCGATAAATGCAGCAGAACATACAGTAATTTCCGGCGAAAAACCCATCATTCAAGACCTTTGTCAACACTTTACCAACGCAGGAGTTAAAGTTCGACAATTAAAGGTTTCTCATGCTTTTCACTCCCCATTAATAGCACCTGTATGCGAAGAATTTAAAAATACTCTCCAGGAAATTGACTTCGCTAAACCCCAAATTCCCATCATCTCTAACTTGACGGGAGAAGTTGCTGATGACAGCATTGTTACTCCTGAGTATTGGATTCAGCATTTGTTGCACACTGTGCAGTTTCACCAAGGAGTTTTATCTCTGCAATCTTTAGGGTGTGATACTTTTATCGAAATTGGCCCCCAACCTGTTCTACTCGGAATTGTCGCTACATCGATATCTGAGCCGCTAATTTTACCAAGTCTCCGCTCAGGAATTTCTGATTGGGAGGTTTTATTACAAAGTCTTGGCAAGCTTTATGTTCGTGGCGCAGAGATAGATTGGTTTGGTGTTGAGCAAGATTATCAATCGAGAAGATGTCCTTTACCAACCTATCCTTTTCAGCAACGCCGACATTGGATGTCTTTAAAGAGTCAATTGCCAACTGATTCAGAGGAATCTGCTGTTGTGAAGATGCTGTCTCAAAATGATCCCAAAAGTTTGATGCAGGCTCTACTAGAAACTGGCAATTATTCGGAAGGGGAAAAACAAACTTTATCAACAATTGTTCAACAATTAATTAAGTTACATCATCAAGACAGAGATAATTTTACTTTTAATAACTTACTTTACCAGGTTGAATGGTTGCCTTATGCTTTATCAACTAGAAAGTTACAGAATCTAGAAAAACTGCAAACTGATTTAGATTCTTATTTAGGAGAAAAAATAAAATCTGCACAAATTACCGGAGTGGCTCTCGCTTTTAGTGAGATGGAAAAACTCAGTGTAGACTTTATTGTTAAAGCCTTAAAAGATTTGGGATTATGGCAAATCAATACTATCCTCTCTCCTGAAAGCAGTTTTATTCAGGCTGGAATTAAAGAGGAGCAGAGATTGCTATGGAATCATTGCTTGAAGATTTTAGGAGAAGCAGGGATTATAGAAAAGCATGGGAATGACTGGAAAATTATCAGTGAATCGCCACAAGCTCACCCTGATTTAACAGTAGATGATTTGATTTTTCAGTACCCAAATGCGCTTGTAGAACTGACACTATTTAGGCGCGTCGCTGCTAATTTAGCCGACATACTCACAGGAAAGATTGCTCCTTTATCAATTTTATTTCCCCAACATGGGCAAATTGGAGCCGCGCAGTTTTATAAAGAAACATCTTGGGCAAAAGTTCTGAATCTGGGGATTTCTCAAACAGTTGAGCTTTTATTATCAAATTATGCTCCATTAGAACCCATCCGCATTTTAGAAATTGGTGCGGGAACTGGAGGAACTACCCATCAAGTCCTGAAAGCTTGTGCCTCTCACCAAATTTCCTACACGTTTAGCGATATTTCCCCATTCTTCTTGGAAACTGCTAAAGATACTTTTGCTCAGTTTTCTTGCATAGATTACAAGGTTCTGGATATAGAAAAAGACCCGGAACTGCAAAGTTTTTTACCCAGTTCTTATGATTTGATTATTGCGGCAAATGTATTACATTCTACGCGGGATTTACAAGGAGAAACTTTACCCCACATTCGAGGTTTACTGCGTCCTGGAGGACATTTATTACTCCTAGAACTAACTCATCAGTCGCGGTGGATTGATTTGATATTTGGTGTGGCTCAAGGGTGGTGGCGGTTTAGCGAAGCCAACTTACGACCAGACCATCCGATAATTACAGCATCTACTTGGAAATCTATCCTTTTAGAATCTGGCTTTGCTCAAGCTGAATTTGTTTCTCCTGACGCAGAAATTGGTAGTCCTTTATTTCAGCAAAGTATCATTGTTGCTCAAAATACAGAGAATGATCTTTCGGGAGACTGGCTAATTGTTACAGATAATCAGCAAAATCTGCCCTTAGCAATACAAGCGCACCTGATCAAAGATCATAGCTCTTGTGCGATCGCTTCTCCAGAAAATAGCTCTGAACTAGAAACATGGCTGGCTAATTCTCCATCTCCTCGTGGGATAATTTATCTAGTTAGCGACCGCCACCATCAACCTGAGTCAATTTTATGCGATCGCTGTAGTTATTTGCTCAATCTTCTCCAAGCCATTCAAAAAATCCCAAATCCTCCCAAATTATTCCTCGTCACCGCAGGCGGACAGCCATTTGGACTAGAAAAGCCATCTTTTCTCACTCAGTCTCCCCTTTGGGCATTGGGACGCGTGATAGCGCTGGAAGAACCAGAATTATGGGGGGGAATGATTGACCTTGACCCCAACGCCGATATGGCTCAAAATCTTGCGGCTTTACTTCCAGCCTTAACAAACTCTGCCAGAGAGGATCATCTTCTCTTCCGCAACGAGCAAGCCTATGTTGCGCGTCTGGTTCCACAGGAATCTTTACCTCCAAAACCAGTAACTATCCAAGCCCAGGCCACCTATTTGATTACAGGAGGTATTGGTCATCTAGGGTTGGAACTTGCTCGCCATCTGGTTGATTTAGGAGCAAAAAACCTGATTTTGACTACACGTCGTCAATTTCCGCCCCGAACTGAGTGGGGATCACAAGTAGAATTTTCAGCAATTATTCAAACTCTGATCACTTTAGAAGCTCATGGCGCATCTGTGGAAATTTGTCAAGCAGATGTAGGAGATTTTCAGCAGATGTCTGACATCTTTGAAAATATCCAAAAAACATCCTCTCCCCTACGGGGTATTTTCCATCTGGCGGGAGTGTCAGGAAGGAAAGCACGATTGAGCGAATGTACATTCGATGATATTGAAGATGTTTTTCAAGCCAAAGTTCGGGGTTCCTGGAATTTACACCAGTTATCTTTAAAGACGGAATTGGACTACTTGGTATTTTTCTCTTCCGCCGGGGCAATTTGGGGAGCTAAGGAACAAGGTTTATATGATGCTGCTAGTCATTTCATGGATGCTTTGGCTCATTTACGTAGTCGGCAAGGATTACCAGCTACTAGTTTAAATTGGGCTTTATTGGCTGGAAATGGCATAGTATCTCCAGAATATGAAGATTGGCTCAAACAAATTGGCATGAAAGAAATTGCTTTAGAACCAGCTTTTCGAGCCATGAATGCTATTATGGCATCTGGCAAAACCCAAGTTTTATTGGCTGATGTAGATTGGGTAAGGTTCAAAAATATCTATCAATTTCACGGAAATAAACCTCTTTTAGAGCAATTGGGAGAACTGCCAATCCCAGTTAAATCTGAGAAAGCATCAAGCTCATCACGGCGTTTTATAGAAGAGCAGCCGCCAGGAGAACGGCGGGAACATTTGTTTGCATATATTGGCAAACAAGTTGCTACTATTTTAGGAATTAAGCAGATGCCTGACCCGGATCAAGGATTTTTAGCAATGGGGATTGATTCTTTACTTTCTATTGAGTTGAAAAATCGGTTAGAAAAAGGTTTGGAAGTTTCTTTACCTGCTTCTTTGATCTTTGATTTTCCTAATATTACCAGATTGGTTGATTATCTAGTAGAACAGGTTTTTGGTTGGGGGGTTAATGCAGTTGTAGAGGCTGCTCCAATTGAGCAGGAGGTTAATGAGGATTTGATTTTGCAGGAACTGGCGGATTTGGAGGCTTTTCTGGGTAATTATTGAATGGAGAATAATGATCAGTCTGTTCAAGCTAGGGTGTTTAAGGCGCTGAATGAGGCGAGGGAGAGATTAAAGGCTGTTGAAGCTAAAGAAAGTGAACCGATTGCAGTTGTGGGTTTGGGTTGTCGTTTTGGTAATGATATTTCTACGCCCCAGGCATTTTGGTCTTTTTTGAAAGCTGGTGCTAATACCTTGCGGGATATACCGCGCGATCGCTGGAATGTTGGGGATTTTTATGATCCAGATCGCAGTAAAGCTGGTAGAATCTATGTGTCTCAAGGCGGTTTTCTCGATCATGTCTCAATGTTTGACGCGCAATTTTTCGGAATTGCACCGCGAGAAGCTTTACATATTGATCCTCAGCAGCGTTTACTGTTAGAGGTTGCCTATGAGGCTTTGGAAGATGCTGCTATGGCAGCACCTACTTCTAGACTTGGCAAAACTGGGGTTTTTATTGGGATTACAAATAATGATTATGCTCGTCTGATAGCTCCTGGGAAAGACTACAGCACCGTTGGGGCTTATCATATCTCTGGAAATCATATCAATGCTGCTGCTGGTCGCATCTCTTATCTTTTGAATCTGAATGGCCCTAGTTTGGCTGTGGATACGGCTTGTTCTTCTTCACTGGTGGCGGTTCATTTGGCTTGTCGTTCTTTGCGCTCGCAGGAATGCAGACAGGCTTTGGTGGGAGGTGTAAACCTGATTCTGACACCGGAAGTACCAATCGCGTTGTGCAGAAATCAGATGTTAGCTGCTGATGGTAGATGCAAAACTTTTGACGCAAGCGCTGATGGGTTTGGAATTGGCGAGGGTTGTGGAGTTGTTGTTTTAAAAAGGTTGAGTGAAGCTTTAGAAGATGGAGATCGCATTTGGGCGTTAATTCGGGGAACATCTGTAAATAATGACGGTGCAAGTGGCGGTTTTACAGTTCCCAATGGCCCTGTGCAGACAGATTTAATTCGTGAAGCTCTCAATGACGCGCGTTTGAGTGCCGATGTGATTGATTATATCGAGGCTCACGGTACTGGTACGGCTTTGGGAGATCCCATTGAAATTAAAGCCATCGCTGATGCTTTATGTGTCAACCGCTCTAAATCCCAACCTTTGTTAGTCGGTTCGATAAAAACAAATCTCGGTCATTTGGCGGCGGCGGCGGGAATTTCGGGTTTAATTAAAACTGTATTATCTATATATCATCAGCAAATTCCGGCTCATCTGAATTTCCACAAGCCAAATCCTCATATTAATTGGGACAGTTTACCCCTGGCTGTGGTGACACAAACTCGTCCCTGGACTGTTAGCAATCAGAAGATGAGAGCAGCTGGAGTCAGTTCTTTTGGCGCATCGGGAACTAATGCTCATGTGATTTTGAGCGAACCTCCTCAAGTACAATCGCCGATGCCAACAACTTGGCCTATACTGATTACTCTCTCTGCTAAAGATGAGGAACGTTTGCGTCTGTTGGCGGGTCGTTTTGTTGATGATGTTGATTTAAATTTAAGTGATGTTGCGTTAAGTCTGAATACAGGTCGTTTTCATTATCAGCAGCGATTAGCTTTGTTGGTTTCTAGTATTAGCGATTTTCGAGCGCAGCTTCGGGATTATGCAGGTTTCACGCAAAGGCGCAAAGGCGCAAAGGTAGGAAGTGGGGTTATTTATGGTGAGGCGCAAGGGAATATTAAGGTTGCTTTTGTTTGCAATGATCAGGGAGTGATTTTGTCTGGTGTGGGGGAAGAGCTTTTTGCTCATGAGTCTGTATTTCGTGAGGCGTTTGGGCGATGCGATCGCTTATTTCAAAGTTATTTAAATTTTTCTATAAAAGAGTTACTTGAGCGCAATCAAGATATAGATGATCCTTTGTATGTGCAACCTGTTTTATTTGCTCTGCAATATGCTATTTTTGAACTCTGGAAGTGTTGGGGAATTCGCCCTTCGGCAATTTTAGGTTCTGGTTTGGGTGAGTATGTTGCTGCTCAACAAGCTGGCGTTTTTTCTGTTGAAGATGCTGTTAAGTTGGTTGCTAGTCGGGCGCTTTTGTTTAACCAAAAATTTGGGGAAGACGGATTTTTGGCTTTTGAAAAAGTAGCTGCATCAGTTGATTATCATACTCCCCAACTGACTTTAATTTCTCATGTTAATGGTGAAGTTGTTAGTAGTTATATTAAAACTGCTGCTTATTGGGTGCAAGAACTGCGTCCATCAAATCATGTTGACAAGGGAATTGCTACTCTGCATCAGATGGGCTATGAAGTCTTTATAGAAATTGTTAATGGTAGTCGTCAAAATTTGCCACCCAGCGAAATCCTCTGGTTGTCTAGTTTAGCGAAGGATGTTAGCAATTATCAGCAACTGCAAACTGTCTTAGCAGAACTATATGTCCGGGGAGCAAATATTAATTGGAAAGAATTTCATCGTTATCGACCAGGGCAGAAAATTAGTTTACCAAATTCTCCTTTTATTCGCAAACACTATTGGGTTACTGCTGTTAATGCCCAACAGAATTCAGCCTGGAAATCTCATCACTATGGACATCCTTTATTAGGCGAGCGTCTACCCTCACCGCTATCTTCTATTCAATATCGAGCTAGTATTAGTCAGAATAATCCAGCATTTTTGGCTGAACATCAAGTTTTTGAGCAAGCGATATTTCCCGGCGCGGCCTTTATTGAAATGGCTTTAGCTGCGGCAGAAGGTAAGGCGGTTAGTTTAGCAAATCTTGAATTTACCAAAGCTTTGTTGCTGGGAAAGCCGGAAAATGTTCTGCAATTGATTATTGAGCAAAAACTCGGTAATCAAGACAGTTTTTCTATCTATAATCAAGTTGATAAAAGTTGGGATATCCTCGTTACAGGAAAACTGGAAAAGTTAAAAGCAATTGATGCAATTAAACAAAATTTAACGGAAAGACAAGCGGAATGTCCAGAAAATCTGGATATTAATTCATTTTATCACACATACAAAAAATCTGGAGTCAATTACGGTAAGAGTTTCCAGCTAATCCAGAAAATTCAGCGTGGTAATAATTGTGCATTTGCTCAAATTAAGTTAACTGAACCTCTGAGTTTAGAAGCCAGAAAATACCAATTTCATCCTACAATGCTGGATGCTTGTTTTCAGGCGATCGCAGCTATTTTATTTCAGCAAGAGTCATCTGTAACTTATGTCCCAATCAGCATTGCTAACTTCCAATTTTTCCGCTCTCCCGATGCAATTGTCATCAGTGCCGTCAGACTAACTAAAAATGCTCATAATTTAATTGTCTCTGACATTGATATTTATTCAGAACAAGGTGAGCTACTAGTAGCAATTACCGGATTTGAGCTAAAATCAGTTCAACGCCAAGAAATTATCCGCGCTCAAAACCAAGCTCCATCCTACTTAGAAGAGTGGATTCCCCTAGCACCCTTATTACCCGATGGTAGAGATTCTTTACTTACCCCTGATGTAATTAAAACTCAAGTCCAACCCCAGGAATTAGAACAGCAATTGGCGGATAAATTGCGCCAATATGAACGCTTGCTGGGGGAGATGGAAACTTTAAGCATAAATTATATTTGGGAAGTTTTAGAAAAGCTGAACTGGCAACCGAAATTAGGTCAAACTTATCCAGAAGCAGAAATTGCTGCTCAAGGTGGAGTAGTTGATTTTTATCGTCCCTTATTATCGCGGTGTTTAGCCATCCTAGCCGAAGAAGGAATTTTAACTCAGCAAAAAGATGGCTGGTTATTAGCAAAACAACCTAGTACATCTGCATCTCAATTACAAATTCCCCACCTTTGTCACGAATTTCCCGATTACCTAGCAGAAATTAACCTCATAGAACGTTGTGGTTCAGCTTTAGCTGCGGTGATGCGTCGCCAAATTGAGCCATTAGAACTACTATTTCCCCAAGGCGATTTAAATGCGATCGCATCTGTATATTCTGATGCGGCTGGTGCTAAATTGATGAATGAAATAATTGCCGAAACGCTTAAATGTGCATTAGCAAATTTACCAACAAATCGCCGGCTAAGAATTTTAGAAATTGGCGGCGGAACCGCATCAGCCACCACAGCGATTTTACCCCATTTAAATAATAGTCACATTGAATATGTATTTACCGATATTTCCTCTATATTTTTAACCAGAGCCAAAGAAAAATTCTGCGATTATCCGTTCATCAAATATCAAACCTTAGATATAGAACAAAATCCCTTAACTCAAGGTTTTCTCTCAGGAAGTTTTGATATTATTATCGCCGCCAACGTCCTTCATGCCACAGCAGAGATTGACAAAACCCTCCAGCACGTACATTCCCTAATTGCACCTAACGGCTTACTCATACTATTAGAAAGCACAGGCGCACGTCGTTGGATAGATTTAACCTTTGGCTTAACAGAAGGCTGGTGGCTATGCACTAACGATCCCCACCGCAATGGCTATCCTTTACTAAATACAAAACATTGGCAAAACTTACTCACTGCTCATGGATTTGCCCAAACTAATATTATTGAACCAACCCACCCAGACACACGCAACCTATTAAAACAAAGTGTAATTATTGCCAAAAGCCACCTTTCACCTCTGTGCGCCTCTGCGCCTGTGCGTGAGATAATCTTTGCCGATACCAAAGGAATAGCCCAAAATTTAATCACCCCATTCCAACAACGAGGTGTTGCTTGTTCTCTCATCTTACCTCAAGAAATTGATCCTGATAACGCCGAAGACTACCGATTAATATTACAAAAACTCATCACCCCAGAAACTCGTGAAATTGTCTACTTTTGGGCATTAGAATCAATAGAAAGTGAAATTGATCAAGCAGTAGAGACTCATTGTAGACGTTTCCTCTTTCTACTTCAGGCATTATTACAGTTAGAAAATCCCCCTGCCCTGGTTCTCGTCACCCAAGGATCTGTACCCGCCAAAGAAGTAGCAACGCTGACTTCTCCAGCCCAATCTTCATTATTAGGAATCGCTTTAAGCCTAGTAATAGAACACCCAGAATTAAATTTTAGAGCCATAGATTTAGATCCTGAACAACAAGATTTAGGAGAAGAATTATTCCGAGAAATCTACAGCGATACACCAGAAAACCGTGTAGCATTGCGAGGAGAGCAACGCTTTTGTCCGCGTTTAGTCGAGCAAAAACTAGAAGATGGAAACATCAATTTCCGTGATGATGGCTTTTATCTCATTTCTGGTGGTACAGGCGGATTAGGTTTAGCCACCACCCGATGGATGATAGAACGTGGCGCTCGTCATTTAGTATTATGCAGTCGTAGTGGTGTAACAGCGCTCACTCCCGAAATTCTGGCAAGTCTGCAATCACTGAACGCAGACATCCAAATCAAAGATGTTGATGTCACAGATGCAGAGCAACTGCACACCATACTCGAAGAGTGCCGATTGCAGTATCCTGTGCGGGGAATTTTCCACATCGCCGGCACTTTAGACGATACAACATTACTGCGACTGACACCAGAACGTTTTAACCATGTTCTAGCACCCAAGGTAAAAGGAACTTGGCTACTTCATCAATTAACGCTCAAAGATCCTTTAGATTTCTTTGTTTGTTATACCTCGGCTGTGTCGCTAATTGGCTCGGCTGGACAAGCCAATGCTGCGGCTGCGAATGCCTTTGAGGATGCTTTTGTCTATTATCGTCATGGACAGAATTTGCCTGCAACAGTGATAAATTGGGGACCGTGGAGCGAAGTTGGTGCAGCAGTTGATCGCAATGTTTTAGAAAGATTAGCAGCAAAAGGTTATGATGCGATCGCACCTAATTTAGCACTCCATACTTTAGAAAAAATCTTGGTGAACAAGATTGTCCGGGCTGGTGTAATTGCCATTGATTGGCAACGTTTCCCCTACATTAACCAAAGCTTTTATCAAAACTTCTTACCTCAAGTAAAAACTAAATCTCCAACCGCAGCAAATATTTTAGAACAATGGCAAACAGTACCTGTAAAACAGCGTCGAGATTTGCTGATCAGCCACATTAGTTTACGCGTTTCCACTGTATTAGGACTATCAATTAATGAAGTAGTTTCTCCCCAACAAGGCTTTTTTGACATGGGGATGGACTCACTCACATCCACAGAACTTCGCAATCTTTTGCAAACAGATTTTAACTGCTCTCTACCCACAACAATTACTTTTCGGTTTCCCAATGTGGAAACTTTAGCAGATTATCTCCTGCGGGAAGTTTTAAATATCTCTGAGGTGCAAATTCCTGTCCAAAAGATCATACAAGAAGTCCCTCAAATACAACTGGAAAAATATTCTTTAGAAACACCACAGCTAGAAGAAGATCCCATTGTGATTGTGGGGATGGCTTGCAGATTTCCAGGGGGTGCAAATGATCTGGAATCATTCTGGCAACTTTTAGCACAGGGAAAAGATGCCGTGAGAGAAATTCCAGGCGATCGCTGGGATATGCAAGCGTGGTATCATCCAGATCCCGATACACCAGGAAAAATATATTCTCCTTACGGAGCATTTTTAGAGCAAATAGATGAGTTTGATGCCGAATTTTTTGGCATTCTCCCCCGTGAAGCTGTGGCCATCGATCCTCAGCAGCGCTTGCTACTAGAAACTACTTGGCAAGCCTTAGGATCTGCCGGTCAAAACCCCCAGCAGTTACGCAACACTCAAACAGGTGTTTTTGTGGGGGCGATGACTCAAGACTATGCACAGTTGAGTTATGCTCCAGAAGCAATCAATGCCTATACCGGTTCTGGAACTTCTGTCAGTGTCGCCGCCGGTCGAATTTCTTATGTACTAGGCTTACAAGGGCCTTCCATGACAGTGGATACAGCTTGTTCTTCTTCTTTAGTCGCAGTACATCTAGCTAGCAATGCTTTGCGTAATCATGAGTGTGATATTGCTTTAGCAGGTGGTGTCAACATCATTTTAACCCCGGTAATTTCCTTAATTGAAAGTCGCGCCCATATGCTTGCACCTGATGGACGTTGCAAAACTTTTGATGCCAGTGCCAATGGCATGGTGCGGGGCGAAGGTTGTGGGATGATAGTTCTCAAGCGGTTGAGTCAAGCAATTAAAAATGGCGATCGCATTTTAGCGAAAGTTCATAGTACAGCCGTCAATCACGATGGGCCAAGTAGTGGGCTGACTGTACCCAATGGCGATGCTCAAGAAAAATTATTACATCAAGCACTCAACGCAGCCAAACTCAAACCAGAGCAAATAGATTTTATCGAAGCTCATGGTACAGGTACAGCCCTGGGAGATCCCATTGAATTAGAAAGCATGGCCGCAGTGTTTGGAAACCGTCCCCAAAATCGACCTTTAATAATTGGTTCCGTCAAAACCAATTTAGGACATTTAGAAGGAGCAGCCGGAATAGCTGGGTTAATCAAAACTGTTTTAGCCTTGGAAAAGCATCAAATTCCTCCCCATCTCCACTTTCAGCAACCAAGCCCCCGTTTTGATTGGAGTACCGATATTTTTGAAGTCCCAGTACATGGAAAAAATTGGTATCCTAGCCAGCGAGAACGCATTGCCGGCGTGAGTTCTTTTGGATTTAGTGGTACTAATGCCCATATTATTGTCGGAGAAGTTGCCCGAAATTCTCCCCAACCATCAGAGCCAAAATTTTACTTACTACCCCTTTCCGCTCGTTCCGTAACATCTCTGCAACAGTTAGCTAAAAATTATCAGTCCGCCTTGAATGACTCTGTTAATTTAGCAGATGCTTGTTTTACTATCAGCACAGGTAGGGCTATTTTCCCCCATCGATTATGTATTCTCGCCGACTCCATTTCCACAGCCCAAAAAGCCCTGGCTGACTTCCAAACAGGTGAAGATTCAGACAATTTAATTACACAAATTAGCTCAGAAACTCAGCCCAAGATCGCCTTTCTCTTCACTGGACAAGGTTCTCAATATACCGGCATGGGAGAAACGCTTTACAACCAAGAACCAGTCTTTAGAAATACTCTAGATATTTGTGACCAAATCCTCCAACCAATTTTAGGAACATCACTATTAGATTTAATCTGGCAATTGCCAAATAGCGAATTACTGGCACAAACGCAAATCACACAGCCAGCCCTATTTTCACTGGAATACGCCCTAGCTAAATTATGGCAATCTTGGGGAATACAACCCTCAGCACTTTTAGGACATAGCATTGGTGAATATGTCGCCGCTTGTTTAGCTGGTGTCTTTTCTTTAGAAGATGCTTTACAACTAGTTATTCAACGCGGTCGCTTAATGGCAGAACTCCCGCACAATGGCGCGATGACAGCAATTTATGCTGATTATGCCCACTGTCGCCGCTTATATTCAGCCAATGACACTCAAGTAAATATTGCCGCAGCCAATGGTGCAATTACTGTCATTTCTGGCTCTGATGAAATTGTCGAGCAACTAGAGAAAACCTTTATAGAAAAAGATTATAAAACTAGACGTTTGACAGTATCTCATGCTTTTCATTCTCCTTTAATGGAGCCAATGCTTGATGATTTTGCCAAAGTTTTACAGACAGTTGGTTTCCATGAACCAAACTTAACTATTATTAGCAATGTCACAGGTAAACCAATTAATCAAGAAATCGCCACTCCCAATTATTGGCTAAGTCACATTCGCCATACTGTACATTTTGGCACAGGATTGCAATATTTAATTGACAGTGGTTATCGTTGCTTTGTGGAATTAGGCCCCAAGCCAGTGTTACTGGGTATGGCGCGACTAACTACTCAAAATCCAGAAATCTTATGGTTGCCCAGCATTGTACCAGGAAAAGATGAACAAGCCCAGATGTACCGCACCTTGTCCACACTCTTCGTCAATGGTCATTCTATAGAATGGACGGAGGTATTTCAGCCAGGACAGAGAATTTCTTTACCTACTTATCCATTTCAACGAGAACGCTACTGGTTATCAAATTCCCAATTTCCTGTAGCCGAAATCAAAACTAAATTGCATCCTTTTATTAGTGATTTCAAAAAATTAGCTACAGGAGAAATTATTTTTGAGGGAGAAATAAGTGCTGATAGTCCCGATTATCTTCAAGAACACAAAGTATTTGGCAAAACTTTATTTCCGGCTACGGGTTTCATAGAAGCAATTCTAGCCGCCAGTCAGAAAATATTGACTGGGAATGGGGCAATTATTCAAAATGTCTCCATTCATCAAGGATTAGTATTATCTCAATCTCCAACTACTGTACAAATCATTTTTAAACCCCAAAAATCTCACTACATTTTTGAGATATTTAGTCAGACTTCAGCCGCAAATAATTGGATTCTCCATGTAAACGGTGAGATTAAACCCAACCATCAGCCAGCACCTGCATCTGTGCATAATTGGTCTGATATAGCCGGAGAATCTGTTGCTATCTCTAAATTTTATCAACTTTATGACCAGATGGGAATTAGCTATGGTCAGCGTTTTCAAGCTATTCAAAAACTACGCCATTTAGAAAATGGTTCTCAGGCGGAAATTAGTATTGATAGCAGTTTGACAGACCAGCGATATTGTCTGCATCCCGTGCTTTTAGATGCTTGCTTGCAAAGTATTGGCGCGGCGTTCCCCCAAATTCACGGTCAGGAATTACATTTACCTTACGGTTTCTCCTCCTTAGAATTATTTAGTAATCCTGGTTCTCAAGCTAAAACGCACATTCAGATTAAATCTAATACTCATGATGCCATAGGCGTAGACTTAGAAATTTATGATCAACAACATCAGCTTTGCGCTCGGTTTACAGACTTAACAGCACGGCGGACTAATCCCGCAATTTTACAGAGTTTATGGACAGAAAAGGCTAAAAATTGCTTTTACCAATTGCAATGGAAACAGCTAAATTCAATTGCCAAAATTACAGTCAAATCGGAAAAATCTTGGTTAGTATTTGTGCATCCTGGCGCAGGTTGCATCAGTGATCAACTTATTACAACAAGCAGGAGACGAGTCATTACTGTCGAAATTGGTGATGGTTATAAATGCCGTTGTCAAGATGATTTTGTGATCAATTTTGAGCAAAAGTCTGATTTTCATCGCTTATATCAAGAAGCATACCCAGCAGGAGAATTTCCCACAGGGGTAATTTTCACTGGGGAAACAGAATATGCAGATCCAGTCTACAAGAGTTTTCATAGTGCGCTGCACTTAATCCAAACCGTCACCACCCACTGGCAAAAATTACCTGATTTATGGTTAGTAACTCGCGGTGCAAATAAAATTCTGGCGGAGAATTCCTTACAACCTCAACAATCTTTGTTATGGGGATTAGGTGCAGTCATTAATAACGAATATCCCCAAATGCGGTGTGTGTGTTTGGATTTATCACCAACGGCAGAACCTGATGAAGGGGAATTTTTGTTTAAAGAACTTCATACCCCCAGCAACGAGTTACGCCTAGCTTTACGCCAAGGAAACCGCTATGGAGCCAGGTTAGTCTCTGCAACAATTCCCCCAGCCCAAAAGCAACAATTAGTAAGCCAAGAAGGAGCTTATTTAATTACTGGCGGTTTGGGTAAACTGGGCTTGTTGCTGGCGCAATGGTTATCAGAAATGGGAGCTAGTCATTTAGTTTTATGTAGCCGAAATCTGAAATCTCCACCAGAAGCCATCACCTCATTGGCAAAAAATGGGACACAAATTACAGTTATCTGTGCTGATATTGCTTCACTAACAGATATAGAAGAAATTTTCGCTCGTTTTGGTCAAGATTTACCTCCCTTGCGGGGAGTAATTCACGCGGCTGGTGTTTTAGATGATGGGTTGTTAAGCAATCAAAATTGGCAAAGATATCAAAACGTGATGCGTCCTAAAGTAGAAGGTACTTTATTATTAGACCGCTATACTCGTGATTTATCTTTAGACTTTTTCGTTACCTTTTCTTCGGCTGCTGTGGTTCTTGGTTCACCTGGTCAAAGTAATTACGCTGCTGCTAATACTTTTATGGATGCTTTGATGCAGCAACGACAAAGTTTAGGATTACCTGGTATCAGTATCAATTGGGGTGCATGGGATACAGAAAATGAAATTGACAAAAAACGTTTGGCTGGTTGGGGTATTGAAAGTATGTCAGCCCAGACTGCTTTTAAATATCTGAGTCAATTGATTTTGGCTAATGTTTCCCAATCGGTAATTATTGATATTGATTGGGCTAATTTTCAAGCCGCTTTTAATCTGAATCAGATGTTTTTTGCCGAAGTAATCCAACCAAAAGAACAACAGGAAAAGATGTCTGCTAAAATTTTAGAAAAATTAAACTCTGTATATATAGATGAGCGCACCGCAGTTTTAACCAAAGAGATTGAGCAGGTTTTACGGGAACTTACTGGATTAGCGCCCAATAGTATTATCCCGCAAAAAACTTCCTTTTTAGACTTAGGTTTAAACTCTCTAATGGTGCTAGAATTTAAAAATAGTCTGGAAAGAGAGTTAGGTTGCAATTTACCATCGTCTGTAATTTTTGACTATCCTAATCTTACAGAACTAATCACTTACTTGCAGGTAGAAATATTAGCACCTAATATCGATTTTGAGGTGAAAACCAATTCACTAGTAGATCCTGGAAATCCCTATGACAGTCTCAATGAAGATGAACTAGCAATACTACTTAATCAAAAACTAACGGAGTTTGATCAATATGGTGAGTGATTGGAAAATGTTGGCAAAATTCCCTTCAAGTATGAATGGCGAAATCGCTGGATAATCATCAAAGAATTTATCCAGAATCCAGTTCAAGAAATCTCGTTTTTACGAGACACATTCCAGGTATCTGAACTTTACACAGGTATAGCTAAACGAGATAAGGATCTTAACAACCCCAATATTCCCCAATGGCTCAACTTTGGCTATTGGCAAGAAGAAACTACTTACAATGGAGCTTGTGCAGCTTTAGCCCGTAAGTTAGGAGAAGTTGCTGAACTTAGCCCTGGAGAACAAGTTTTGGATGTTGGCTTCGGTTTTGCTGAACAAGATATCCTCTGGATGCGTGAAAACAATTTGGGCGCAATTACTGGTATAAATACTACAGAGCTACAAGTAAAAATTGCTCAAGAACGAGTAGCTAGGGCGGGACTAGAGGAACGAATAAATCTTCAGGTAGGTTCGGCAACAAAAATACCCTTTGCAGAGAATTCTTTTGATAAAGTTACAGCTTTAGAATGTGCTTTTCATTTCAATACCCGTGAAGATTTTTTTGCGGAAGCATTTCGAGTTTTGCGTCCTGGTGGGAAACTAGCATTAGCAGATTGTTTGCCTAGAGTCGGACGAGATATTAACTTTTGGTTGCGCGTCAATAGCAAGAAAATGTGTATTCCTTTCGTCAACCAATATGACCGAAATACATATGTGGAAAAACTCAAAAAGCAGGGATTTGTAAATATTCAAGCTATACCAATTGGCGAATATGTTTGGCCTGCTGTTGTGCATTACTTTGCTCAGGTAGGTCAAGGAATTAGTAAGCACGATCTAGTAATTAATCTCCAAAAAGATAATCCCGGACTTGAGGCTTGGTCACGAGATCGGGGTTGGTTTATGGCGTTTGATGATTATATTTTATTTTCAGGAGAAAAACCAGATTAGATGGCTCAAAATATAGATAATAAAAAACTAATAGCAGCAACTTTAAGCAAAATGGAGGCAATGCAGGCTCGCATTACCGAATTAGAAACTAGACAAAGTGCGCCAATTGCTGTTATTGGGATGGGATGTCGTTTTCCTGGAGGAATAAGTTCTCCGGAAATCTATTGGAATTACTGTCAAGCTGGTGGTGATGCAATTGTAGAAGTTCCTGCCAACCGTTGGGATATTTCAAAATATTATGCTCCAGAGCCAACCCCTGGCAAAATGAATTCTCGTTATGGGGGATTTCTGCAAGAGGATATTACAGAATTTGATGCCCGTTTCTTTTCTATATCTGCCCGCGAAGCCACCTCAATGGACCCCCAACAAAGGTTATTGCTGGAGGTTACATGGGAAGCTTTAGAAAATGCCAATATACCACCTACTAATTTAGCAGGCGATCGCGTGGGTGTGTTTGTTGGTATTACTAGTGTTGACCACGCCATGACGGTCTACAAAAGCAATTATGAGCAAATAGATTCGTTTTTTGGGACAGGAAATTCCCTGAGTGCCGCCGCCGGTAGGTTATCTTATTTTCTCAACCTCCGCGGCCCTGCTATGTCTATTGATGCGGCTTGTGCTTCTTCACTGGTTGCTATTCACCAAGCTATTCGCAGTTTAAGGAATCATGAGTGCGAACTAGCTTTGGTCGCTGGGGTAAATCTCATCTTAAATCCCGCAATTACAATTAACCTTTCCCAGTCGGGGATGATGTCTCCAGATGGTCGCTGCAAGACCTTTGATGCGGCTGCAAATGGTTATGTGCGGGGCGAAGGCTGTGGGGTTTTAGTGCTGCAACGCTTGTCTGCGGCTCAGAAAAAGGGCGATCGCATCCTCGCTGTCTTACGCGGCTCGGCGGTCAATCATAACGGTGCAGCCGCCGGTTTAACAGTTCCCAGTGGCCCAGCACAACAAGATCTACTCCGTCAAGCCTTAACTGATGCCAGAGTATCTCCCCAACAAGTGGGGTATATAGAAGCACATGGAACCGGAACATCTTTAGGAGATCCCATAGAAATGAATGCGATCGCAGCTGTTTATGGAAAGCGATCGCAACCTCTTTACGTCGGTTCAGTTAAAACTAATATCGGACATCTTGAAGCCGCCGCAGGTATAGCGGGAATGATCAAGACAATTCTATCCCTCCAGCATGGCGAAATCCCGCCTCATCTCCACTTCCAAAAGCCAAATCCCCTGATTAATTGGCAAGGATATCCCATCAAAATTCCCAGTCAAATCATACCCTGGTCTAATCATGGCGAAATCCGCATAGCTGGAGTTAGTTCCTTCGGTTTTTCTGGAACCAATGCTCATGTAATTGTTGAACAAGCACCTGCTGCAAAAACAACAGAAATTAAACTGCAACGTCCTAGCCATCTGTTGACGATTTCGGCTCATAACGAAACCGCCCTCAAAGAGCTAGCGCAACGTTTTCACACTCGCCTAGAATCTGATCCAGAAATCGGAGATATCTGTCATAGTGCAGCTATAGGTAGATCACCTTTACCTGAACGATTGGCCATTGTTGCAGACACATTACCAGAATTGCAACAAAAATTATCAGCTTTTGCTAACGAAAAAACCATTGATCATCTGACTTTTTCTCAACGCTTCTCAGGCGAAAAACAGCCCAAAATTGCTTTTCTCTTCACTGGTCAAGGAGCTTGCTATGCAGGGATGGGTGAGCAACTCTATCAAACCCAACCTACATTTCGCAAATATATTGATCAATGTGCCGACATTTTAGCCAATCATTTAGAGTATTCATTACAAAATATATTATTTGGTAATCAAACAGATTTACTCAATCAAACTGCATACGCTCAACCAGCTATATTTGCTCTAGAATATTCTCTGACAATGCTGTGGAAATCTTGGGGAATCGAACCCAACTTACTTATTGGTCATAGCGTTGGTGAATATGTAGCAGCTTGTGTTGCTGGAGTATTTAGCTTAGAAGCAGGTCTACAATTAGTTGTAAAACGTGGGCAATTAATGCAAACTGCGCCCACAGGAAAAATGGCTGTAGTTTTTGCAGATCAAGCCACTGTACTTTCTCTGCTCGAAAATTACACTGATACAGTTTCAATTGCAGCTATTAACCATCCCCAACAAATTGTAATTTCTGGGGAAAGCCACAGCATTGACCAGATAATTGCCAATTGCAAAACTCAAAATATTCCTGTGCAATTCCTCTCACTTAGTGGGGCTTATCATTCTCCATTAATGGAGGCAATTTTAGATGAATTTGAAACTGCGGCTCAGAGTATTGATTATGATGAACCAAAAACCTTGCTACTTTCAGGAATTGACGGACAACCTTTAGAAACTGCGCCAAATGCCAGTTATTGGAGAAAACAATGCCGTCAAACTGTGCAATTCTTGCAAAGTATAATTACTGCCTTAAATAAAGGATATAACCTGTTTTTAGAAATAGGATACAGACCAATTTTAGCAGAACAAGGTCGTCGTTATCACGATGAAGCTATCTGGCTTAGTTCTCTCAATAGAGGTTTAGATAGCTGGCAGACAATGCTGGCAACATTAGCCCAACTTTACATTCATGGAGTTAGTTTTAATGCCGAAAAATTCAATCAAGATTACGGCTACCGAAATGTACAATTACCAACCTATCCCTTTCAAAGAAAACGTTTCCAATTTCAGCCGCCAAGCCAAATTAACGAAGAGCATATAGAAAGAGAGCAAACTAAAATGACAGTAGCAAAAGTTTCCCATACCCAAAAACATCAGCAAGAAATCGGCAAGCAGTTAAAATCTATCTTGGCTGTGCTTCTCAAAGAAGATGAAAATGAGATTAGAGATGATGAAACCTTATTAAATCTAGGAGCAGATTCCATCATCTTGACGGACTTTACTCGCAAAATCGAAGAGAAATTCAGCGTTAAGGTCAGAATAGATCAATTGTTTACCGATTTGCAAAGAATTGTTGATATAGCTAATTATCTCTCTAATTATATTGCACAGGAAGCATTAGAGACATCTGAGCCAATATCCGTAGGTAATATAATATTAAGTCAAAACTCCGAATTAAATAATTACCTGTGGGTAATTTCCCAATTACAACCGATTGTAGTTGCCTATATTCTCAAAGCTTTAGGAGCATTAGGTCAGAGCCTAAATCAGGCAGAAACTTGGACAACAGAAAACTTATTGCAAACTTTGCCCATTGCTCCCAAATATTATCTTTTAATCACTCGTTATTTAAAAACTTTAGAGCAAGCGGGAATTATTCAAAATCAAGGTAATGTCTGGACGGTAAAAAACTTACCTACGCCTTTTTCTTTACCAGAAACCATAGAAAATCTGCAAACACATTGTCCCGCAGCGAAACCTGAGTTGGAAATGTTGCAACGCTGTGGAGAAAATCTAGCAGAAGTCATAAAAGGAAATATAGATCCTTTAGAGTTAATTTTCCCAGCAGGTTCACTGATTCATGCAGAAAGCATATATGGCAATTCTCCTGTATCTCGTTTGATGAATCAACGAGTAGCCCAAGAAATTAACCGAATTTTAGAGAATTTTTCTAGTGGCGATCGCCCTTACCAAATTATCGAAGTTGGAGGTGGTACAGGTGCAACTTCCGAAGCAATTCTTAATAACTTAAATCTCACTAACGTAACTTATTCTTTTACCGAACTCTCTCCTGTTCTCCTCAATAAAGCCCGTCAAAAATTTCAACACAGAGATCATCTCAACTTCCATCAACTAAATATTGAAAAATCACCAATTTCTCAGGGTATACCAGCACATTCTTATCACATAGTTGTTGCGGCTAATGTGCTTCACAGTACCCGAAATATAACAGAAACCCTCAATCATATTCGGGAATTACTACTACCCGGTGGTTTTTTAGTCCTACTAGAAACAGTAGAAAATAATTCCTGGCTAGATTTAACTTTTGGACTCACACCAGGATGGTGGCGTTTTCAAGATAAAGAATTACGTTTAGATACTCCCTTGTTGAGTGGCGAAACTTGGTGTTCTGTTTTAAAACGTTGTGGTTTTACCACCACAGATATTTTTTCTCAACAAAACAATGTCAGCATCTACAATGGGCAAGAGTTAATTATTGCTTCCGCCCCTGCTGAAAGTGCTATTGTTAGCCAACCAAAAACAGTAGCTGTATCAATCCCCACCTCTGGCAAAGAAGCTTTGATGATGGCTCAATTACAATCTTTGAAAGACCTCAAAGATATACATGAAAAAACCATAATCAAGCAATTAGAAATACTCCAATCTGCATCTGTTGCACCAAGCCCGACATCAGAAGTTTTAATTAGACAGACAGAACCTGCGCCTCCTCAAAAAGCCACAATAGAAATTGCACCTCTCCCCCAGAAAATTAAAACTGATTCACCTAAAAAACCTAGCTCTCCCAGTTTAAACCCGCTTGCCTTAAAGCTGGCTGAAAATAAATCTTTAACGGAAAAACAGCAAGCTTTTATCAGCAATTTACAGATTATTTATAATCAAAAAACCGCGAAATCAAAGGCATATTCACAAAATAGCCGTAAAACAATGGTTGATGTCAAACCTACCATTGATTTCCGTATGGCTTTAAAAGAATTTCAATATCCCATTGTCTCAGAATCAGCCCAAGGTGCATATTTTCGGGATATCGACGGTAATGATTATATCGACTTAGCAATGGGATTTGGGGTTAACTTTTTTGGTCATAGTCCTGATTTCGTCATCGCAGCAGTTCAGCAGCAAATGCAACACGGAATAGGATTAGGAATGCAATCTAATATTGCGGCAGAAACGGCTGCTTTAGTTAGTGAAATAACTGGTGTGGAGCGGGTGGCTTTTAGCAATACTGGCACAGAAGCAATTATGGCAGCAGTTCGCATTGCTCGTTCTCGGACAAAACGCTTAAAAATTGTCCTGTTTTCTGGTTCTTATCACGGTACTTTTGATGGCATTTTAGCGCGAGTCGGAGAAGAGCCAGGAACTGCTCAACCATTGAGTCTCGGTACACCATCAGGAATGGTTGAAGACGTAATAGTTCTTACTTATGGAGCCGAAGAAAGTCTAGAAATAATTGCGGCTCAAGCTGATAATTTAGCAGCAGTTTTAGTAGAACCAGTGCAAAGCCGTAAACCCGATTTACAGCCTCAAGAATTTCTGCAAAAATTACGCAAATTGACTCATGAAAAAGAGATCGCCTTAATTTTTGATGAAATTATTACTGGATTTCGCATGGCTCTAGGAGGAGCGCAGGAATGGTTTGACGTTGAGGCAGATATAGTAGTTTACGGTAAAGCCATTGGTGGCGGTTTGCCTATTAGTATGATCTGTGGTAAAGCAGATTTCTTAGATACAATTGATGGCGGTTTTTGGAGTTATGGAGATAATTCCCATCCGCACACAGAATTAACTGGTTATGGTGGGACTTTCTGCCGTCATCCTTTGGCTCTGGCTGCTTGTCGTGCAGTGCTGCTACATTTACGCGCACAAGGTGGAACACTTCAGAAACGAGTCAATCAATTAACTAATCGATTAGCAACAGAAGTTAATGAATTCTTTCAAGAAACTGGAATTCCCATCCGCATAGTTAATTTTGGTTCTCTGTTTCGCTTTGAACCCTTTGGAGCTTATAGTCTTTTTCTACAACCAATTGAATTACCGCTTTTTTATTACTTACTAAATCTCAAAGGTATTTATACATGGGAAAAACGCGTTTGTTTTCTCTCTACAGATCATACCAATCAAGACATCGATAAAGTAGTAATTGCTGTCAAAGAAGCGATTAGAGAACTGCGACAAGCGGGTTTTTTTGAAAATGCCAAACCACCCCAAGCAAAGAAAAGAGAAGAAAGCGATCGCTCTGACGATGAAGATGGTAGGAGTAGTATAAACCAGAGATTTCCTACTAGTGAAGCGCAACGTCAACTTTGGCTATTGGCAGAATTAGACACAACCGCTTCCGCATCATATAACGTCACTACTTCCTTAGAACTTCGTGGTAACATAGAGATTTTATATTTACAGCAAGCTATTAATGAAGTAGTCAATCGTCATGAAGCTTTGCGAACCCAAATTTTAGAACAAGGCGAGTTACAGGAAGTTTTCAATACTGTCAAAATTGACTTACCGCTCATCAATTTAATAGATGCAGAAAATCCCGAAGCTGCTGCTTTAACATTAAGAACTCAGCTATCTCAAAAGCCTTTTGATTTAGGTAGCGCTCCACTATTTGCAGCTGTTTTGATGCGTTTAGCACCTGAACACTATCTACTATCTTTAAAAACCCATCATATCGTTGCCGATGGTTGGTCACTAGGGCTAATTTTGAATGAAATCGGCAAACTTTATTCAGCTAAAATTGGCGTTTCTACAGACAATTTAGCGCCACCAATGCAGTTTCGCCAATATTTAGCTTTGCGACAACAAGAAGCGCAAAGTTCACAGATGCAAGAGCATCGTGATTTTTGGTTGAAAACCTATGAGGGAGAAATTCCCGTATTTGAGCTTCCTACTGACTTTCCTCGTCCTGCTGTCAAAACTTACACAGGAGGTAGAGAAAGTAAAATTATTGCTCCTCAACTGTGGCGAAACTTGCAAACTGTAGGACGCCAAAACCAAGCAACATTATTTATGACCATGTTCGCCGCTTACACAGCTTTTCTGCGGCGAATTTCTGGTGATGATGATTTAGTCATTGGTATTCCCATTTCTGGGCGACAATTTGAGGGAAGTGAGGGCTTAGTTGGTTTTTGTTCGCAATTTTTACCAGTTCGCATCCAGACAAATATCACTGCTTCTTTTGTTGACCATCTTCGCCATACTAAAGAAACACTCATAGCTGCCTTTAAGCACCAAAGTCATGCCTTAGAAGAGTTATTAGCAGCTTTACAATTACAACGGGATTTTTCTCGTTCTCCCTTGATATCCGTATCTTTCAATATGGACCCTAGTTTAACTCTACCTGAGTTTGAGGGATTAGAAGTATTGTTGCCGCCAGAGCCAATTGGATACACTCCTTTCGATTTAGGCTTTAATTTCATCGAAATCAATGACGCGCTGATTATCTACTGTAACTACAATACAGAATTGTTTAAACCAGAAACTATCAAACAGTTTCTCGAAAGTTTTGAATTTTTGATGGAGGGCGTAATTAATAATGGCAATAGGTTACTTTCTCAGTTGCCTTTATTAACACAGTCGCAAGAGGCAAAATTACTAGCAGAGTTGCAAGGACAAACCATAGATTTTCCCCAAACCGCCACAATCATTGATGACTTTATTGCAAAAGTTAATTCTACACCAAATGCACCAGCATTAATTGTGGGGGACAATACTCTCAGCTATGGAGAATTGAATCAGAAGGTTAATCAATTAACAAATTACTTGCATCAAAAATATCAGCTTAGTTCCGGAAAAGCGATCGCACTCATAATTGGACGTAATCAAAACTTAATTATCGCCATTCTTGCTACTTTCAAAACTGGAGCTACTTATGTTCCCATAGATCCAGAATATCCTCAGAGCCGCATCGATTTTATCTTAAAAGATAGTGGTTGTGATGTCTGTCTCACCGAGAGTAATTTTGTTTCTCAATTACCTCAAGATATAGAAGCAATTTGCTTGGATAAAATTGATCATACTCTGGCAAAATTTGACACCAGTGAACCTCATATTAAACGAGACTCTAGCCAAATTGCCTATATTTTATATACTTCCGGCTCAACAGGAACCCCCAAAGGAGTCATGGGTTGTCACATCTCTATTTTGAATGTAATTCGGAGTTTACGACTTACCTTTGACTTAGATCAACATCCTGACTGGCACTATATCTTTACCGCACCTATCACCCATGATCCCTCTTTGCGGAATATTTTTCTCCCGTTAACAATCGGCGCTGCTTTATATATGTACGAAGTCAAGCATATAGGGCATTTAGTTTCCTTTTTACAGGAAAACCAAATTAATGCACTGCACACAACGCCATCTATTTATCGGGAAATCTTGGCTGTACTTGACACTGGAGAAACTATCCCCAGCTTAAAATATATCTCTGCTGGGGGCGAGAAATTAGACCGAGAAACTGCGATCGCTTTACGAAAACGGTTCCCAGCCGATATCGTCAGTAATGTCTATGGCTCCACAGAAACTTGTGTAGGAGTAGCTCAATATAGAATAGACGAAAATTTAAATACAGACGTACCTCTTGGGGAGGTTTTCCATAACAATCGCTTATTTGTCCTTGATGAATTTAATAACACCGTACCTCTTCATGTAGTAGGTGAAATTTGTGTAGAAGGTGTAGCATTAGCATCAGGTTATCACAACCTCCCCCAAATCACCGCAGAAAAATTTCAACCTAGCTTTATGACTGAGGGAAAAACTATCTTTAGAACCGGAGATTTAGGTAAACAAATTGCCCCAGGCGTGATTGAATTTCTTGGTCGTAAAGATAATCAAGTTAAGGTGAATGGCTATCGTATAGATCCAGGAGAAATTGAATACCAACTCAGCCGCCATTCTCAAATTGAGAGAGCAATCGTATTGCCTACTAATGTAGATAATCAAACCCAGTTATCAGCCTATTGTAAAACTGAGTCAGACATAGAAATTTCCGAAATTCGAGAATTTCTATCGAACTTTTTGCCCGTTTACATGATTCCTACTTTCTTTATCTTCTTAAAGCAATTTCCCTTAACCAGACATGGGAAAATTGATTTGCGATCCCTGGCTGAATTCAAGGGAATAGGTAACTTAACACAGTTAGCGTATACTGCACCGCGCAATAATTTAGAGTCCAAGCTCGTACATATTTGGGAAAAAATTCTCACCAAACAACCCATTGGCATTTTTGATAACTTCTTTGAAATTGGTGGACACTCACTGCTGCTTTCCAGAGTGGTAACTCACGTTCATAAAGAATTAAATGTGTTGGTAAAATTGGCTGAATTCTTTAAAGTTCCCACAATCGCCGGATTAGCAGCTTTAGTATCTAAAACCCAATATGACTATCAAGAACCCATACCAGCAATAACTCAGCAAACGTCTTATCCTATGTCTCATGGGCAACGCCGCCTTTGGGCTTTAGAATTCTTAGATCGCAATCATACTGCCTACGGAATGCCCAGTGCTTATCTATTCAAAGGTAATTTAAATATTGCTGCCTTTGAAAATGCTTTTCAACATTTGCTCCAACGCCACGAAATCTTGCGTACTACCTTTACATTAATAGATAACGAACCCCGTCAAGTTGTACATGAGAGCATGAATTTTCAAGTCAAACAAATAGACTTGACCGAGGATGAAGAACAAGCAGAAATCATTGCCGAAGCTATTCACAACAATGCCAAAAATACTTTTAATTTAGAAACAGGGTCTTTACTCAAAGTTAACTTACTAAAAGTCACTCAACAGAGCTATATAGTTCTGTTTAATATGCATCATATCATTTCCGATGGTTGGTCAGCAGGCGTTTTAATTAAAGATTTCCTTGTGCTGTATCATGCTTATGGACAACAGAATCTAGAATTACCACCACCTTTAAGGATTCATTATAAAGATTATAGTTCCTGGCAAGAAAAGCGGTTAAATACATCAGAGCTACAAGCACAACGTGATTACTGGCTAAATAAATTGACTCCTGCTCCTACACGTCTTAACTTACCTTTAGATTATGCTCGACCAGGAGTTCAAAGTTTTCAAGGATCTGCGGTTATCTGGCAGCCAGACCCAGAATTAATCAAGGGTTTCCGGGTATTATTGCAAAATCAAGAATCTAGTTTGTTTATGGGGTTACTGACTTTGGTCAAGAGTTTTCTGTTTTGCTATACCGAACAAAATGAGATTACAGTAGGCTCTCCCATCGCTGGCCGAAATCATCCCGATTTAGAAGAACAAATTGGTTTTTATGTGAATATGTTAGTCTTACGCGATCAAATAGCAGTAGATGACAGTTTTGCAACTTTACTTGCCAAAGTCAAAACAACCACACTAGAAGCTTATGACAATCAAGAATATCCTTTTGATAAACTAGTCTCAGATTTAAATTTTCCTCGCGATCCTAGCCGTAATCCTCTATTTGATACTGCCATTGTTTTGCAAAATAATCAAAATGTCGAGTTATTACTAGATGGAATTACTGTTCATCCCCTTGACCAAGAGATTGTGAGTGCTAAATTCGATTTAGAATTTACATTTGTGGAAGAGTCTCAACTATATCTGAAGCTAATTTACAATACAGATATATTTGTCCACGAACGTATCTCATTGATGCTAAAGTTGTTAGAAGGTCTGCTAGAAGAAATAGTAAAATTACCGGAAATACCATTTCTAAAGCTGTCTTTTAACACAGAAAATTCTGATGAAGGAGATAGCAAACTTTTTGCCACAAATTTTAATTTTTAGATGAATAAGAAACCACCAATCCTTGGAGTTTTAGGCGGCATGGGGCCTGTAGTTACCGCCGAATTTCTCAAATCTATTTACGAATATAACCAGTTTATTCATAAGGAACAGGAAACACCCAACGTCATTGTTTTTTCACTACCATCTATCCCAGATCGCAACAATTCTATTAATACTGGGAATGAAAGAGAATTTATTGATTTTATCCAGTTTAATCTGGAAAATCTCAATAAAATTGTTGACCACATAGTGATTGGCTGTTGTCTAGCTCATTATTCTTTGCCTGAAATTCCCGAACATCTGACTGAGAAAGTAATTTCTTTAATTAAAATCGCCGACCAAGAACTTCAACAACATGATGAATCTGCCCTGTTATTGGCAAGCACAGGAACTTACACCAAAAAATTGTTTCAGGAAGGTTGTGCTGCTGCTGAACGCATTATTTCTCTGTCTGAAACAGAGCAAGATTTGATCGATGATATGATATTTAAAATCCTCAAACGAGGACAAGATCCACTTACAATTCTTCCCGATATCCAAGCATTATTAGATAAGTATAACACTCGGTCTTATATTTCTGGTTGTACAGAATTCCATCTGTTCACCAAATCTCTCAAGCTCAATGGAATTGATTCTATAAAAGCGATTGATCCTTTAAGTACTATTGCCCAAAACTTTTTTCAAATATTTGATTATAATTCGCTTTGAATGACAGCTATTTTCCCCCAATTTTCTACAGTGAATCTTAAAAATCAGAAGGTTCTTTTAATCGGGAGAATGTACGATGAAACAGGTGAAAAACTCCTGGAAGAATATACTAATATCCAGATTTTAAAAGACCCAACAAAAAATGAAATTAATCAAGCTATTCAAGAAGCATCCGGCGTATTTGTGCGTTATCCGACTAAATTAGATGCCCAAGCTATCGGATTAGCAAAAAAATTAAAAGTCATTAGTACATCTGGATTTGGCACTGATGCCATTGATATTTCTGTGGCTACAAAACATGGGGTTGTTGTAGTCAACAATCCTGGTTTGTCAACAACTGCTGTGGCAGAACACACGATTTGCATGATTTTAGCTCTGGCAAAAAAGCTGACTTTTCTCAATCAGTGTGTAAAAACAGGAAACTACCTAATTCGTAATCAGGTACAACCAATGCAACTGGAAGGAAAAACATTGGGTATTGTTGGATTGGGAAGGATTGGTAGTGCTGTTGCCAGTAAGTGCAGTGCAGCATTCCAGATGCGAGTTTTAGCATACGATCCTTACGTTCTACCCAGCCAAGCCGAAGCGGTGGGTGGAACCTTGGTGGAAAATTTAGACTACCTTTTGGCGGAATCTGACTTTGTATCTTTGCATCCTGAACTAACGGATGAAACTTATGAAATGTTTGCTCTAGAAGCTTTTAAGAAAATGAAACCCACAGCTTTCTTGATTAATACATCTCGTGGGAAGATAGTTTGTGAACAAGATTTGGTTGTAGCCATAGGTGAAAAATGGATATCAGGAGCAGCAATAGATGTGTTTGAGCCAGAACCCCCATGTCAGGATAATCCTTTATATGACTTTGATAATGTAATTCTGTCACCGCATCTGGCTGGAGTTACACCTGAAGCTGCTATAGCTGCGACACTTTCCGCAGCTAATCAAATACTGCAAGTGCTTCAGGGTCAAAAGCCGCCTTACATTGTGAATCCAGAAGTTCTGGACAATTTTCCACATCTGCAATGAATGCAAACTGAACTTGTTCGCGATCGCCCCTTAATAAATAAGCCTACTTTTTCAGATTTTACTCGATTTTGGGATAATGTCCAAGCGATCGCCAGACCTTACTGGTATCCAACCGATCCCCAAGGCAGGCCATTTTCCGAGGTGATGTCCTCATGGGGAATGCTGATTCTCCTGATCTTATTAATCATCGGGCTTGTGGGCGTAACTGCTATTAATAGCTTTGTTGATCGCTATTTAATTGATGTCATTATTCAAGATAAAGATGTTTCTAAGTTTTTCAAGATATTATTGCTTTACGCCTTGGGACTGCTCTCGATCACGCTCTTGACAGGATTTACTAAATTTGTCAGAAAAAAAATCGACCTTCATTGGTATCAATTTATCAATAAGCAGATTTTAGAAAAATATTTGAGCAACCGCGCCTACTATAAAATTAATTTTCTATCTGATGTTGATAACCCAGATCAACGTCTATCCCAAGAAATCGAACCAATTACCAAAACTGCTCTCAATTTTGCAGCCACTTTGTTAGAAAAAGTCCTGGAAATGACGACTTTTTTAATAATTCTTTTGTCAATTTCCCGAATGGCCGCAGCTATTTTGCTTACTTATACGATCATAGGCAATTTGATTGCTATTTACTTGAGTCAAGAATTAGATAAAATTACTCAAGATGAACTTAAATTTAAAGCAGACTACACTTATAGTCTAACTCATGTTCGGAATCATGCCGAATCGATAGCTTTTTTTCAGGGAGAAAACCAAGAATTAAATATAATTCAGCGCCGATTTAATAATCTGCACAAAACTTCTACACGCAAGATTGACTGGGAAAGAAATAAAGACATTTTTAACCGAGGATATCGGTCTGTTATCCAGATATTTCCGTTTTTAATATTCGCACCTGCATATATTCGCGGTGAAATTGATTTCGGACAAGTTAACCAAGCCGTTATCGCTTGCAGTATGTTTGCTAATGGTATTGCCACATTAATAGATGAATTTGGAAATTCTGGACAATTTTCCAGTTACGTTGAGCGTTTAGCCGAGTTTTCGGATGCTTTAGAAGCTGTGACGAAAGAACCAGAGAACGCGAGTACCATCAAAACAACCGAAGAAAACCGTCTCGCTTTCGAGGATTTCACCTTACAAACACCGGATTATACCCGCGTAATCGTCGAAAACCTATCGCTGTCTGTTCAACCGGGAGAAGGTTTATTAATTGTTGGGCCTAGTGGTAGAGGTAAAAGTTCTTTGTTAAGAGCGATCGCTGGTTTGTGGAATGCCGGATCAGGCCGTCTCGTGCGCCCACCCCTAGAAGAAGTCTTATTTTTGCCTCAACGTCCTTATATAATTTTGGGAACATTACGCGAACAGTTACTGTATCCTAGAACAAATCGTCAAATGACTGATACAGAACTCGAAGCAGTTTTGCAACAAGTTAATCTCCAAAACGTGGTGACGAAAGTTGATAGCTTTGATACACAAGTTCCTTGGGAAAATATATTATCACTAGGAGAACAACAACGCCTTGCTTTCGCACGATTGTTACTTACTCGTCCTAGCTTTACTATATTAGATGAAGCAACAAGTACTTTGGATTTGAAGAATGAAGGAAGTTTATATCAACAGTTACAAGAAACAAAAACAACATATATCAGTATTGGGCATCGGGAAAGCCTGTTTGATTATCATCAATGGGTTTTGGAACTTTCACAAGATTCCACTTGGCAGCTTGTGACTGTGCAGGATTATCGGACTCAAAAAGCAATGGTCACTATTCCTTCCCCAAATAAAAATAGATGA
>Nodularin_2
ATGTATAATATGCAAAATCAAGTTATTTATAATCAATCTTCAAAAAATACTGCTTTCCTTGCTAATTTTACTCAGTTTTGGGAAGCTGTAAAAGCGATCGCCGCCCCATACTGGTTTCCAACAGATCCTAGTGGCAGAGCATTTTCAGATGTGATTAAAGCCTGGGGTATGCTTTTTTTCCTCATTTTATTAATAATTGGGCTGGTAGGCATAACTGCCTTTAATAGCTTTGTTGATCGCTATTTAATCGATGTCATTGTTCAAGATAAAGATACTTCTAAATTTTTTAAGACCTTAGCACTTTACGTCTTTGGGCTACTCTTAATCACCCTCTTAACAGGATTTTCTAAATTTGTCAGAAAAAAAATTGCTCTTGATTGGTATCAATGGCTCAACCAGCAGATTTTAGAAAAATATTTTAGCAATCGCGCCTATTATAAAATCAATTTTAGCTCCGCTATTGATAACCCCGACCAACGTCTATCTCAAGAAATCGAACCGATTGCCAGGACTGCTCTAAACTTTTCTGCTACTTTGTTGGAAAAAGTCCTGGAAATGACAACTTTTTTAATAATTCTGTGGTCAATTTCCAAACTAGCCGTAGCGATTCTACTTACTTATACTATTATAGGTAATCTGATTGCTGTTTTTTTGAGTCAAGAATTAGATAAGATTACGCAAGAGGAACTTGAATCTAAAGCCAGCTATAACTACAGCTTAACTCATGTTCGTAATCATGCTGAATCTATAGCTTTTTTCCAAGGAGAAAGCCAAGAATTAAATATAATTGAGCGCAGATTTAATAATCTCTTGAAAAATTCCGAGAGTAAAATTAATTGGGAAAAAAATAAAGATATTTTTAATAGAGGATATCGATCTGTAATCCAAATATTTCCGTTTTTAATATTTGCACCGGCCTATATTCGAGGTGAAATTGATTTTGGACAAGTTAACCAAGCAGTGATAGCTTGCAGTATGTTTGCTAATGGTCTGGCAACATTAATTGATGAATTTGGCACCTCTGGAAGATTTTCGAGTTATGTTGAGCGTTTAGCTTATTTCTCGGATGCTTTAGAAGTTGTTACCAAACAACCGGAGAATGTCAGCACTATTAAAACCATAGAAGAAAATCGTCTGGCTTTTGAGGCTGTTACCTTACAAACGCCTAACTATGAGCAGGTAATCGTTGAAGACTTATCATTGTCTGTTCAACCGGGAGAAGGTTTATTAATTGTCGGCCCTAGTGGTCGCGGTAAAAGTTCCCTGTTGCGCGCGATCGCAGGTTTGTGGAATGCAGGAACTGGTCGTCTGTTGCGACCTTCCCTCAAAGACCTGTTGTTTTTACCCCAACGTCCTTACATTATTTTAGGAACTTTGCGCGAACAGTTGCTTTATCCGAATAGAAATCGTCAGATGACCGATGCAGAACTCAAAGAACTATTGCAAAAAGTGAACCTGCAAAATTTGCTCAGTCGAATTGATGGTTTTGATACTGAGCTGCCTTGGGAAAACATATTATCACTAGGAGAACAACAACGCCTAGCTTTTGCACGCCTACTAGTGACTCATCCTAGTTTTACTATCTTAGATGAAGCAACTAGTGCTTTGGACTTGAAGAATGAAGGGAATTTATATCAACAGTTACAAGAGACGAAAACAACATTTATTAGTGTTGGACATAGAGAAAGTCTGCTTGATTATCATCAATGGGTTCTAGAACTTGCAGAAAATTCTAGTTGGAAGCTTCTGAGTGTCAACGATTATCGTCATCAAAAAACAACTGTTTATAATTCTTCCCAAGATTCTGAAATTACGTCCTAAATGACAGCTATTTTCCCCCAAACTTCCCCAATTAAGACTAAAAATCATAAGGTTCTTTTAATTGGGAAAATGTATGATGATATAGGTGAAGAACTACTCTCAGAATACACTAATATCGAGATTATCAAAGAACCAACACAGCATCAAATACATGAAGCTATTCAAGATGTATCTGGCGTATTTGTTCGTTATCCTACAAAATTAGATGCCCAAGCAATTGGATTGGCAAAAAATTTAAAAGTTATTAGTACCTCTGGATTTGGCACGGATGCAATTGATATTGCTGCTGCAACAAAGCGGGGAATTGTCGTAGTGAATAATCCTGGCTTGTCAACAACTGCTGTGACAGAACACACAATTTCTATGATTTTAGCACTTGCTAAAAAACTAACCTTTCTCAATCACTGTGTCAAAGCAGGAAACTATTTAATTCGTAATCAGGTACAACCAATTCAAGTAGAAGGAAAAACCCTTGGTATTGTTGGTTTGGGAAGAATTGGTAGTGCTGTTGCGAAAATTTGTAGTACAGCATTGCAGATGCGAGTTTTAGCATACGATCCTTATGTTCCAAGCAGTAAAGCAGAAGCCGTCAGTGCAACTTTAGTACAAGATTTAGACTACCTACTTACTGAATCTGACTTTGTATCTTTGCATCCTGAGCTAACTGATGAGACTTGTGAAATGTTTGCTCTAGAAACTTTTAAGAAAATGAAGCCCTCTGCGTTTTTAATTAATACATCTCGTGGGAAGGTAGTTCGCCAAGAAGATTTAGTTACAGCTATACGCGAAAAATTGATAGCAGGAGCTGCAATTGATGTGTTTGAACCAGAACCTCCAGCTATCGATAATCCTTTGTATGAGTTTGACAATGTAATTTTCTCACCTCATCTTGCTGGAGTTACACCTGAAGCTGGTATGGCTGCTGCACTTTCCGCAGCTAATCAAATATTGCAAGTGCTTCAGGGGGAGAAGCCGCCTTACATCGTCAATCCTGAAGTTTGGAATTCATAAATGAATAAAAAACTACCAGTGCTGGGAATTTTAGGCGGAATGGGGCCTGTAGTTACTGTTGAATTTCTTAAAACTATTTACGAATACAACCAGTATATCGACAACGAACAAGAAGCACCAAACGTTATTGTTTTCTCACTTCCTGCTGCACCAGATCGCACAACTTCAGTACATAGCGGAAATGAAAGAGAATTCATTGATTTTGTGCAGGTACATTTAGAAAAACTCAATCAATTAGTAGACCGCATAGTGATTGGTTGTTGTACTGCTCATTATGCTTTGGCTCATCTCCCAGAGCATCAAACTAATAAAGTCATCTCTTTAATTAAAATTGCTGATCAACAACTGCAAATACATAATGAGCCTGCCCTTTTACTTGCAGGTTCAGGTACTTACAAGAAAAAATTGTTTGATCAAGGTTGTACTGCTGCGAATCTGATTATTTCTCCAGATGAAAAAGATTATCACTTAATTCACGAGATGATTTTTCAAGTATTAAAAAGAGGACAAAACCCCCTAACAATTCTTGAAGATGTTCAAAAACTATTAGATAAATACAATACTCGTTCTTTTATTTCTGGTTGTACAGAATTTCATATTCTTGCCAAATATCTCAAGCTTAATGGCATTGATTCTATTCGAGCGATTGACCCTTTAACTACCATAGCCGAAAACTTTTTTCAGTTATTAGATTCATCCTCATCTAATTATCAGTTGCTGACAGAAACAATGAAATTATCACAGCAATTTCACTCATCAAATCTTGAGTCTAAAACATCTTTGTATCAAACAAATTAAATGGCTCAAAATACAGATTATAAAAAATTAATAGCCACAACCCTCACAAAAATGGAGGCGATGCAGGCTCGCATTACTGAATTAGAAACTAGACAAAGTGAGCCGATTGCTGTTATTGGAATGGGTTGTCGTTTCCCTGGTGGGATAAATTCTCCTGAAGCTTATTGGAATTTTTGTCAAGCTGGATTAGATGCAATTGTAGAAGTTCCTCAAAGCCGTTGGGATATCTCAAAATTTTACGCTCCAGAGCCTACCCCCGGCAAAATGAACACTCGTTATGGGGGATTTTTACAAGAGGATATTACAGAATTTGATGCCCGTTTCTTCTCCATATCTTCCCGCGAAGCAACTTCAATGGATCCGCAACACAGGTTATTACTTGAGGTGACTTGGGAAGCCTTGGAAAATGCCAATTTACCACCAACTAATTTAGCAGGCGATCGCGTGGGTGTGTTTGTTGGTATCACTAGTGTTGACCACGCGATGACTGTTTACAAAAGCAAGTATGATGAAATCGATTCTTTTTTTGGTACAGGAAACGCCCTGAGTGCAGCAGCAGGTAGGTTGTCTTATTTTCTCAACCTGCGCGGCCCTTGTATGTCTATTGATGCAGCCTGTGCTTCTTCATTGGTTGCACTTCACCAAGCTATTCGCAGCTTAAGAAATCATGAGTGCGAAATAGCCTTAGTAGGTGGGGTCAATCTCATCTTAGATCCGGCAATTACGATTAACCTTTGTCAGTCGGGGATGATGTCTCCCGATGGTCGTTGTAAGACCTTTGATGCAGCTGCAAATGGATATGTGCGGGGCGAAGGATGCGGGGTTTTAGTTCTCAAACGCCTGTCTGTGGCTGAAAAAAAGGGCGATCGCATCCTCGCATTATTGCGCGGGTCTGCGGTCAATCACAATGGGGCTGCCGCCGGGTTAACAGTTCCCAGTGGCCCCGCCCAACAAGATTTACTGCGTCAAGCCTTAGCTGATGCTAGAGTCAAACCCGAAGAAGTCGGGTATATAGAAGCACATGGTACGGGGACTTCTTTAGGTGATCCCATTGAGATGAACGCCATCGCTGCTGTGTATGGAGAGCGATCGCAACCTCTTTACGTCGGTTCAGTGAAGACTAATATCGGGCATCTCGAAGCCGCCGCCGGGATAGCAGGCACAATCAAGACAATTCTCGCCCTCCAGCATGGTGAAATTCCGTCTCATCTCCACTTCCACGAACCCAATCCTCTGATTAATTGGCAAGGATACCCGATCAAAATTCCCAGTCAAACCATACCCTGGTCGAACAATGGCCAAGTCCGTATTGCTGGAGTCAGTTCCTTCGGTTTTTCGGGAACGAATGCTCACATAATTATCGAACAAGCACCTGCTGCCAACATACCAGAAATTAAGCTGCAACGTCCTAGTCATCTGTTGACGATTTCTGCTCATAGCGAACCAGCCTTAAAAGAACTAGCTCGACGTTTTCACACCCGCTTAGAGTCTCACCCAGAGATGGGAGATATCTGTCATAGTGCGGCCATTGGTAGGTCGTCTTTACCTGAACGTTTAGCGATCGTTGCAGAGACATTGCCAGAGTTGCAACAAAGATTAGCAGCTTTTGCTGAGGAAAAAGATGTTGATCATGGGGTTTTTCATCGACGGTTTACAGGAGAAAAACAGCCGAAAATAGCCTTTCTTTTTACTGGTCAAGGAGCTTGTTATGGGGGTATGGGTAATCAACTTTACCAAACCCAACCGACATTTCGCCAATATATTGACCAATGTGCAGACATTTTAGGAAATTATTTAGAGTATCCACTACAAGAAATATTATTTGGCGATCGCACAGATTTACTCAATCAAACTGCATACGCTCAACCAGCTATATTTGCTCTCGAATATTCACTTGCCATGTTGTGGCAATCTTGGGGAATCAAGCCTAGTTTACTCATTGGCCATAGCGTTGGTGAATATGTTGCAGCTTGTATTGCCGGAGTATTTAGTTTAGAAGCAGGTCTAGCATTAATTGTGAAACGTGGGCAATTAATGCAAACTGCGCCTCTAGGAAAAATGGCTTCAGTTTTTGCAGATGAAACTACGGTATCTGCTCTCATTCAAAACTATAGTAATACAGTTTCTATTGCGGCTATTAATCATCCTCAACAAATTGTGATTTCTGGTGAAAGTGATAGTATTGATGAGATTGTCGCCAACTGCAAAAGCCAAAATATAGCGGTTCAATTACTATCAGTTAGCGGTGCTTTTCATTCTCCATTAATGGAGTCAATCTTAGATGATTTTGAAATTGCTGCTCGTGATATTTCTTATCATCATCCTCAAATTATACTAGTTTCAGGAATTGACGGACAACCTTTAACAACTGCGCCTGATGCCAGTTACTGGAGACAACAAAGCCGTCAACCGGTGCAGTATTTACAGAGTTTAATTACAGCGTTAAACAAAGGATATAACCTATTTTTAGAAGTGGGGCCAAGACCAATACTCGCAGAACAAGGTCGTCGTTATAACGATGAAGCTATCTGGCTGAGTTCTCTCAATAGAGGCTTGGATAACTGGCAGACAATGCTGTCAGCACTTGCCCAACTCTACATTCATGGAGTTAATTTTAACGCCGGAAAATTTAATGAAGATTACAGCTATAGAAATATTCAATTACCAAATTATCCTTTTCAAAGAAAAAATTTTCAATTTAAATCTACTGTTTTAACAGAATCAAATTTAATCAAAGAAGTGCCTTTAGAAAGAGAGCTAATGGAGACTAATATGACTTTAGCAAAAGTTACAAATATCAAAAAAAATCAGCAAAAAATCGGTAATCAATTAAAGTCTATCTTGGCTCTGCTACTTAAAGAAGATGAAAATGACATTAGAGATGATGAGACATTATTAAATCTGGGAGCAGATTCGATTATTTTGACCGACTTTGTCCGCAAAATTGAAGAAAAATTTGGCGTAAAAGTCAAGATAGATCAATTATTTACTGATTTACAAACAATTGGCGAAATAGCTAATTATTTATCTGATTATATTAAACAGGAACCATCAAATACATCTGATGAAATAACAATAAATACTATTCCAACTAAAACCTCAGTTCAAGTATCTAATTCCGAATCAGAATTAAATAATTATCTGTGGGTGATTTCCCAATTACAACCAATTGCTGTTGCTTATATCTTGAAAGCTTTAGAAGGATTAGGTAAGAGACTAAGCATAGCAGAAAGCTGGACAACAGAAAATTTATTAAAAACTTTACCTATTGCCTCAAAATATCAGATTTTAGTTAATCGTTATTTAAAAACTTTAGAACAAGTTGGAATTATTCAAAATCAAGGTGATGTCTGGATAGTAAAAAACCTACCTACGCCTTTTTCTTTACCAGAAGCTATAGGAAATCTGCAAACAATTTGTCCAGCAGCAAAACCTGAGTTAGATATGCTACAACGCTGCGGAGAAAATTTAGCAGAAGTTCTCAAAGGAAATATAGATCCCTTAGAGTTAATTTTCCCAGCAGGTTCAGTTGTCCATGCAGAAAGTATATATGGCAATTCTCCTGTATCTCGTTTAATGAATCAACGAGTAGCCCAAGCAATTAACTCTATTTTAAATAATTTTTCTCGTAGCGATCGCCCTCACCAAATTATTGAAATAGGAGGTGGTACAGGTGCAACCTCTGAAGCAATTGTTAATAATTTAAATCTCAACCATACGACTTATTCTTTTACTGAACTTTCTCCTGTTCTCCTCAATAAAGCACGGCAAAAATTTAAAAATAGACATAATTTCAACTTCCATCAATTAGATATTGAGAAATCACCAGTTTCTCAAGGGTTAACAGCGCATTCTTATCACATAGTTGTTGCTGCTAACGTGCTTCATAGTACCCGCAATATTACAGAAACACTCAATAATATTCGAGAACTACTAGTACCTGGTGGTTACTTGGTACTACTAGAAACAGTCGAAAATAATTCATGGCTTGATTTAACTTTTGGACTCACACCCGGATGGTGGCGTTTTCAAGATCAAGAGTTACGTCTAGATACTCCATTGTTAAGTGGAGAAAGTTGGTGTGCTGCTTTAAAACGTTGTGGCTTTGTCAATGTGGATAGTTATTCTCAACAGAATCATATCAGCATCTACAATGGACAAGAGTTAATTATTGCTTCCACCCCTCCTGAAAGTGCTATTGATAGCCAATCAAAAACAGTAGCTGTATCAACACCAACCTCTGGTAAAGAAGCTTTGATGATGGCTCAACTACAATCTTTGAAGGAACTCAAAGATATTCATGAAAAAACTATTATCAAGCAATTAGAAATCCTCCAATCTGCACCTGTTGTACCCAGTAATAAATCAGAAGTTTTATTGATTCAAACAGAAACTGCGCCTACTCCTAAAACAAGCAAAACGGAAACCACACCTCCTCCCCAAAAAATTAGTTCTCCAAATTTGAATCCACTAGCTTTAAAGCTGACAGAGAGTAAATCTTTAACCGAACAACAGCAAGCTTTTATCCAAAAATTAGAGATTCTTTATAATCAAAAGACAGCCAAATCCAAGGCATATTCGCAAAACAGCCGCAAGACAATGGTAGATGTAAAACCTACTATTGACTTCCGTATGGCTTTAAAAGAATTTCAATATCCCATTGTTTCAGAATCAGCCCAAGGAGCATATTTTCGTGATATCGATGGTAATGCTTATATCGACTTAGCAATGGGGTTTGGAGTTAACTTTTTTGGTCATAGTCCTGATTTTGTGTTGGCAGCAATTCAGCAACAAATGCAACACGGAATTGGATTAGGAATGCAGTCAAATATTGCAGCAGAAACAGCTGCTTTAATTTGTGAAATGACAGGTGTAGAACGAGTCGCTTTTAGTAATACTGGTACAGAAGCGATTATGGCAGCAGTTCGTATTGCTCGTTCTCGGACAAAACGCCAAAAAATTGTAATTTTTGCTGGCTCTTATCACGGTACTTTTGATGGCATTTTAGCGCGCGCTGGCGAGGAAGCAGGAATAGCTCAACCATTGAGTCTTGGTACACCATCAGGAATGGTTGAAGATGTCATAGTTCTTACCTATGGAGCAGAAGAAAGTCTAGAAATAATTGCTGCTCAGGCTGATAATTTAGCAGCAGTTTTAGTAGAACCTGTGCAGAGCCGTAAACCAGATTTACAGCCTAAAGAATTTCTCCAAAAATTACGTAAATTGACTCAACAAAAAGAAATTGCCCTCATTTTTGATGAGATTATCACTGGATTTCGCATTACTCCAGGAGGGGCGCAGGAATGGTTTGAGGTTGAGGCAGATATAGTAGTTTATGGTAAGGCAATTGGTGGTGGTTTACCTATCAGTATGATCTGCGGTAAAGCAGATTTCTTAGACACAGTTGATGGCGGTTTCTGGACTTACGGAGATGATTCCCATCCGCAAACAGAATTAACTGCTTATGGTGGGACTTTCTGTCGTCATCCATTAGCTTTGGCTGCTTGTCGCGCAGTGCTTTTACATTTACGTGAACAAGGCGCAACTGTTCAAGAAACAGTCAATCAACTAACTAATCGATTAGCTACTGAAGTTAATCAGTTCTTTCAAGAAATAGGAATTCCTATCCGCATTGTTCATTTTGGCTCTTTGTTTCGCTTTGAATCTTTTGGTGCTTATAGTCTTTTCCTAAAACCCATCGAATTACCACTCTTTTACTACTTATTAAATCTCAAAGGTGTGTATACATGGGAAAAACGGGTTTGTTTTCTCTCAACTAGCCATACTAATGAAGATATAGATAAAGTGGTAGCTGCTGTCAAAGAAGCAATCATAGAACTGCGACAAGCAGGTTTTTTTGAAAATGCTAAAGCACCACAAACAAAAAAAAGAGAAGCAAGCGACGATCTCTCTGATGATGAAGATGGTAGGAATAATTTAAACCAGCAATTTCCTACTAGTGAAGCGCAACGTCAGCTATGGCTATTGGCAGAATTAGATACAACCGCTTCAGCATCATATAATGTGACTACTTCCTTAGAATTGCGTGGTGCTTTAGATATTTTATCTTTGCAGCAAGCGATTAATGAAGTAGTCAATCGCCACGAAGCGTTGCGAACCAAAATATTAGAACAAGGCGAACTACAGGAAGTTATCAGTAGTGTCAAAATTGACTTACCGTTAATCAATTTGATGGCTGAATATAACCCCGAAGCAACCGCTTTAGTCTTGAGAACTGAGTTATCGCAAAAGCCTTTTGACTTGAGTGTTGCTCCTTTATTTGCGGCTGTGCTGATGCGTTTAGCATCTGAACATTATCTGCTAACTTTAAAAACTCATCATATTGTTGCAGATGGTTGGTCACTGGGGCTAATTTTGAATGAAATCGGCAAACTTTATTCAGCAAAAATTGGCATTGCTACAGAATCTTTAACGCCACCAATGCAGTTTCGCAAATATTTAGCTTTGCGACAGCAAGAAGCGCAAAGTCCACAAATGCGAGAACATCGTGATTTTTGGTTGAAAACTTATGAGGGGGAAATCCCTGTATTTGAACTTCCTACAGACTTTCCTCGCCCTGCTGTCAAAACTTACACAGGCGGTAGAGAAAGTAAAATTATTGCTCCTCAACTATGGCAAAATTTACAGACTGTAGGACGTAAAAATCAAGCAACATTATTTATGACCATGTTCGCTGCTTACACAGCTTTTTTGCGACGCATTTCCGGTCATGATGATTTAGTAATTGGTATTCCCATTTCTGGACGACAATTTGAAGGAAGTGAAAAATTAGTTGGCTTTTGTTCGCAATTTTTACCGATTCGTATCCAGACAGATATCACTACTTCTTTTGTTGCACATCTTCGTCACACCAAAGAAACACTCATAGCTGCTTTTAAACACCAAAGTCACGCCCTAGAAGAATTATTAGCAGCCTTACAATTACAACGAGATTTTTCGCGTTCTCCCCTGATTTCAGTCTCTTTTAATCTCGACCCTAAGTTAACTTTACCTGAATTTGAAGGGCTGAAAGTATCGCTACCACCAGAGCCAATTGGCTATACTCCTTTCGATTTAGGCTTTAATTTCATCGAAGTCAATGACTCACTGATTATCTACTGCAACTACAATACAGAACTGTTTAAGCCGGAAACTATCCAACAGTTTCTAGAAAGTTTTGAAATTCTAATGCAGGGAGTAATTAAAGATGCCAATAGTTTACTGTCTGAGTTACCTTTATTAACACAAGTGCAGCAGGAAGAATTATTGGCAGAATTAACAGGTACAACAATAGAATTACCCCAAAATTCTACAATCATTGATGACTTTATTGCTCAAGTTAAATCTACACCCGATGCACCAGCCTTAATAGTTGGAGAAACGACTTTTACCTATCGAGAATTGAATGAAAAGGTAAATCGTTTAACGAATTACTTACATGAGAAATATCACATTGGTTCTGGGCAGGCGATCGCACTCGCAATCGGACGCAATCAAAATTTAATTATCGCCATTCTTGCTACTTTTAAAACTGGGGCGACATACGTACCGATAGACCCCCAATATCCTAGTAGTCGCATCGATTTTATTTTAAAAGATAGTGGCTGCCATCTCTGTCTTACTGAGAGTAATTTCGTCTCCCAATTACCCCAACAAATCGAAGCAATCTGCTTAGATAAAATCGACAGTATTTTAGCCGACTTTGACATAAATGAGCCTAAGTTACAACCAGATACTAACCAAATTGCCTATATTTTATACACTTCTGGCTCTACAGGAAATCCTAAAGGAGTCATGGGTCGTCACATTTCTATTTTGAATATCATTCGGAGTTTACGACTGACATTTAACTTAGATAAACATCCTGAATGGCGTTATATCTTCACAGCACCTGTCACCCATGACCCATCTTTTCGTAATATTTTCCTACCCTTAACCATAGGTGCTGCTTTATACATGTACGAAGTACAGCATATAGGGCATTTAGTTGACTTTTTACAGGAAAACCAAATCAATGCACTGCACACAACGCCATCTATTTATCGAGAAATTTTAGCTGTACTCGCACCTGAAGAAACTATCCCCAGCTTAAAATATATCTCTTGTGGGGGAGAAAAATTAGACCGAGAAACCGCGATCGCTTTACGAAAACGCTTCCCTGCTGAAATTATTAGTAATGTCTACGGTTCTACCGAAACTTGTGTAGGGGTATCTCAATATACAATAGACGAAAACTTAAATACAGATGTACCTCTTGGTCAAGTTTTCCATAACAATCGATTATTTGTCTTAGATGAATTCAATAACCCCGTACCTCTACACGTAATTGGTGAAATTTGCGTAGAAGGTGCAGCATTAGCAGTTGGTTATCGTAATCTTCCTGAACTTACCAAGGAAAAATTTCAATCCAGCTTTTTAAATTCAGAAAAAATTCTCTTTAGAACGGGAGATTTAGGTAAACAAATTGCCCCAGGTGTGATTGAATTTATAGGTCGAAAAGATAATCAAGTTAAGGTCAATGGATATCGTGTAGATCCTCGTGAAATTGAATACCAAATTAGCCGCTATGCTCAGATTGAGAAAGCAATTGTGTTACCTGTAGAGGTAAATAATCAAACTCAGTTATCTGCCTATTGTCAAACTGATAAAGAGATAAAAATTGCTGAAATTAGAGAATTTTTAGCTAACTATTTGCCAGTCTACATGATTCCTAGTTCCTTTATCTTCTTAAAGCAATTTCCCTTAACTAAACATGGCAAACTTGACTTGCGATCGCTCGTCACCCTCCAGCCAACAAACCAATTAACACAAGTAGCTTATACTGCACCGCGTAATACTTTAGAGTCAAAACTAGTCCATATTTGGGAAAAAATTCTCACTAAACATCCCATTGGAGTTTTTGATAACTTTTTTGAAATCGGCGGACACTCTCTCCTACTTTCGAGAGTAGTCACTCACGTCCATAAAGAATTAAATGTATTAGTTAAATTAGCTGATTTCTTCAAAGTTCCCACAATTGTTGGATTAGCAGCTTTAATATCTAAAGCTCAATCTAACTATCAAGAACCCATACCAGCAATAACTCAACAAGCATCTTATCCCATGTCTCATGGGCAACGCCGTCTCTGGGCTTTAGAATTCCTCGACCATAACCATTATGCTTACGGAATGCCCAGTGCTTATCAATTCAATGGTGATTTAAATATCGCTGCCTTTGAAAATGCTTTTAAAAAATTGATAGAACGGCATGAAATTTTACGCACTACGTTTACTTTAATCAATAACGAACCGCGTCAAGTAGTAAACGAACAGATGAGTTTTTCAGTCAACCAAATAGACTTGATAGATGATGAAAACCAAACAGCCAAAATTGCTGAAGCTATTCGTAACAATGCCAAAACTACTTTTGATTTAGAAACAGGGTCTTTACTCAAGATTAATTTACTAAAGCTGAGTCAACAGAGTCATATAGTCCTATTTAATATGCACCATATCATTTCAGATGGTTGGTCAGCAGGCGTTTTAATTAAAGATTTTCTGGCACATTATCATGCCTATGGCCAAGAGAACGTAAAATTACCGTCACCTCTAAGAATTCATTATAAAGACTATACTTCATGGCAAGATCAGCAACTCCAAACACCAAAATTGCAAGCACAACGGGATTACTGGCTGGCTAAGTTGACTCCTGCACCGACACGCCTTAATTTACCTTTAGATTATATGCGTCCATCAGTGCAGAGTTTTTCTGGCTCTGCGGTTATCTGGAAGCCAAATCAAGAATTAATCAAGGATTTTGAGTTATTAACTAAGACCCAAGAAACTAGTTTATTTATGGGCTTACTCACCTTAGTTAAAGGTTTTCTGTTTCGCTATACCGAGCAGAATGAAATTACAGTAGGCTCTCCCATCGCTGGAAGAAATCATCCCGATTTAGAGGAACAAATAGGTTTTTATGTCAATACTTTAGTCTTACGCGACCACATAGCAACAGACGATAGTTTTGCTACTTTACTTACAAAAGTAAAAACAACCACAATAGAGGCATATGATAACCAAGAATATCCCTTTGATAAACTAGTCTCAGATTTAAATTTTAAACGCGATCCTAGCCGTAACCCTCTATTTGATGTTGTAGTTGTTCTGCAAAATAATCAAAATGTAGACCTAGCAATAGATGGAATTACTGTTAATGCTCTGGAGCAGGAACTTGTTACTGCTAAATTTGATCTAGAATTCATTTTTGTAGACGAAGCGGAATTCTATTTGAAGTTAATCTACAACACAGATATATTCGCTAGTGAACGTATTTCCTTGATGATAAGGTTGTTAGAAGCTCTTCTAGAGGAAGTAGTCCAATCTCCTGACACACCCTTATTAAATCTGTGCGATCGCACAGATAAATCCAGTCAAGAAAATAACAGTCTTTTCGCTACAAATTTTAATTTTTAGTTGGAAAATATTGGTAAAATCCCCTTCAACTATGAATGGCGCAATCGCTGGATCATCATCAAAGAATTTATCCAAAATCCACTTCAAGAACTCTGGTTTTTACGAGATAAATTTGAAGTATCTGAACTTTATACTAGGATAGCTAAACGAGAGCGTGATCTTCACGATCCCAATGTTCCCCAATGGCTCAACTTTGGCTATTGGCAAGAAGAAACGACTTATAACGGAGCCTGTGCTGCTTTAGCCCGAAAATTGGGAGAAATTGCCGAACTTCGACCTGGAGACAAAGTTTTAGATGTCGGCTTCGGTTTTGCCGAACAAGATATTCTCTGGGTGCGTGAAAACAATGTAGATGCAATTACTGGAATCAATACAACAGAGATACAAGTAGAAATTGCTCAAGAACGAGTAGCTAGGGCGGGATTAGCTGAACGCATAAATCTTCAGGTTGGTTCAGCAACTAACATTCCTTGTGAGGACAATTCTTTTGATAAAGTTACAGCTTTAGAATGTGCTTTTCATTTCAATACTCGTGAAGATTTTTTTGCGGAAGCATTTCGAGTTTTGCGCCCCGGTGGAAAGTTAGCATTAGCAGATTGTCTGCCGAGAGTAGGACGAGATATTGACTTTTGGTTGCGCGTCAATAGCAAGAAAATGTGTATTCCTTTTGTTAACCAATATGACCGCAATATTTATGTTGAAAAACTCAAAAAACATGGGTTTGTAAATATCCAATCTGTATCAATTAGTGAATATGTTTGGCCTGCTGCTGTACGTTACTTTGCTGAGGTTGGTAAAGGCATTAGTAAACACGATTTAGTGATCAATCTTCAGCAAGATAATCCAGGACTTGAGGCTTGGTCGAGAGATAGAGGTTGGTTTATGGCTTTTGATGACTATCTCTTATTTTCAGGGGAAAAACCGGATTAGATGGAGTTGGAGATATCAAGTAACGATAAGTCTGTCCAAGCTAGGGTGTTTAAGGCACTAAATGAGGCGAAGGAGAGATTAAAGGCTGTAGAAGCCCAACAAAGCGAACCGATCGCAGTTGTGGGTTTGGGTTGTCGTTTTGGTCAAAATATTTCCACTCCTGAAGCTTTTTGGTCTTTTCTCAAGGCTGGTGGTAATACGCTCACAGATGTACCTAGCGATCGCTGGAATATGTCTGATTTTTATGATTCAGACCGTAGTAAACCCGGCAAAATCTATGTATCTCAAGGCGGTTTTCTCGATGATGTGTCGATGTTTGACGCGCAGTTTTTCGGGATTGCACCGAGAGAAGCTTTGCATATCGATCCCCAGCAAAGGTTACTGTTAGAAGTGGGCTATGAGGCGTTAGAAGATGCGGGGATGGCTGCGCCTACTGCCAGAATCGGCAAAACAGGTGTTTTTATCGGCATCACCAACAATGATTATGCTCGTCTGATTGCACCAGGCGGAGATTACAGCACCATTGGTGCCTATCATATCTCTGGCAACCATATAAATGCTGCTGCTGGGCGTATTTCTTATCTTTTGAATCTTAATGGCCCTAGCTTGGCTGTAGATACGGCTTGTTCTTCTTCTTTGGTAGCTGTGCATTTAGCTTGCCGTTCTTTGCGCGCCCAGGAATGTCGCCAAGCGTTAGTAGGGGGAGTGAATCTGATTCTCACGCCGGAAGTACCCATCGCCTTGTGCAGAAATCAGATGTTAGCGGCTGACGGTAGGTGCAAAACCTTTGACGCAAGTGCTGATGGGTTTGGAATTGGTGAAGGTTGCGGAGTTGTCGTTTTAAAAAGGTTGAGTGAAGCCTTAGCAGATGGCGATCGCATTTGGGCGTTAATTCGGGGAACAGCTGTTAATAACGATGGTGCAAGTGGCGGCTTTACTGTTCCGAATGGGCCGATGCAGACAGAATTGATTCGTGAGGCTCTAGCTGACGCTCGTTTAAGTGCCGATGTCATTGATTATATTGAAGCTCACGGTACTGGTACATCTTTGGGAGATCCGATTGAAATTAAAGCGATCGCGGATGCTTTGTGTGTTAATCGTTCTTCATCCCAACCTTTGTTAGTCGGTTCTGTTAAAACAAATCTTGGTCATCTAGCGGCGGCGGCGGGAATTTCTGGCTTAATCAAGACGATATTATCTATTTATCATGGCGAAATTCCGGCTCATCTCAATTTGCAAAAACCAAACCCTCACATTAATTGGGATAGCTTACCTCTCCATGTAGTAACAAAAACTCGTCCTTGGACTCAAGGTAATGGCAAGATAAAAGCCGCCGGAGTCAGTTCTTTTGGAGCATCGGGAACTAATGCTCATGCAATATTAAGCGAACCTCCGCAAGTACAAGCCCCAACTCCAAATAAATTTCCTGTACTAGTTACTCTGTCTGCTAAAGATGAAGAACGTTTGCGTTTATTGGCTGCTAACTTCGTTGATTATATCGACCAAAAACCGGAAGTTAATTTAACTGATATTGCTTTTTCCCTCAATACAGGTCGTTTTCACCATAAACAGCGATTATCTTTATTAGTTTCCAACACTACCGATTTACAGCAACAACTACGGTCTTTTGCCAGTGGTAATCAGCAAGAAACTAATATTATTTATGGTGAGGTAAAAGCAAATACTAAAATTGCTTTTGTTTGCAATGAGGCAACAGCGATATTTGCGGGAATATGGAAAGAGTTTTTTGTAAATGAGCCTGTTTTTCATGATGCTTTGATTCGCTGCGATCGCCTATTTCAAAATTATTTAAATTTTTCTATAAAAGAGTTAATTGATAATCAGCAAGATATAAAAAATACCTTATATGTTCAACCAGCATTATTTACACTGCAATATGCTCTTTGTGAACTCTGGAAATCTTGGGGTATTTGCCCTTCTGCGGTTTTAGGTTCTGGATTTGGCGAATATCTAGCTGCTCAACAAGCTGGAGTATTTGCAATTGAAGATGCAGTTAAGTTGGTTGCAACTCGCGCTTATTTATTGAGCGAAGCGAATGGAGAAAGTAAATTTTCCGCTTTTCAAAAGGTAGCTGAAGAAGTTATTTATAGCAATCCCCAACTCACCTTCATTACTAATCATGGTGAAGTTGCGAATAGTTCCATCAAAACAGCCGCTTATTGGGTGCAACAGTTACATCAATCAGACAATGTTGCTAAAGGGATTGTTACTTTGCAGCAGATGGGCTATCAAATATTTCTAGAAATTGGCAATCAGCCCATCAATAATCTTGAAGATAGTAATTTAACAGCAAATGAAATCCTGAATTTATTTAGTTTAGCTAAAGATGGTAGTAATTCTCAACAAATCTCAAGAGTTATAGCCGAATTATATGTCCGAGGAGTAAATATTAATTGGCAAGAATTTCATCGCTCTCACCCTGGACAAAAAATTAGCTTACCCAATTCTCCGTTTATCCGCAAACGCTACTGGGTAGACTCTGCTACTAAATCTCATCATAATCGCTCTGGTCATCCTTTACTTGGCGATCGCTTCCCCTCTCCCCTATCTTCTATTCAATATCGAGCGAGTATTAGTCAGCACAATCCAGCATTTTTAGCCGAACATCAAGTTTTTGGTAAACCGATATTTCCCGGCGCAGCTTTTATTGAAATGGCGTTAGCTGCTACAGCAAGTCCTGTAATTTTAGAAGATATCGATTTTCAAAAGGCATTATTGCTGCAAGAAAAAGAAGATACCTTGCAGTTAATTATTGACAAAAATAATTTTCAAATCTATCAACAAAGTAACAATAACTGGGATGTACTGGTTACTGGAAAAATTGATCAATTAAAATCATTAGATGCAAATTATCATAATCTAGAACAAATAGCAGCTAATTGTCCAGAGCAGGTTGAGATTAATTCATTTTATGAAAGATATCAAAAATCGGGAGTCAATTACGGCATTAGCTTCCAGATAATCAATCAGCTTCAACGTGGTAAAAATACTGCATTTGCTCAAATCGAGTTAACAGATATTCAGTATTTAGAAGCAGAAAAATATTATTTCCATCCGGTGATATTGGATGCTTGTTTTCAGGCGATCGCTGCGATTTTATTTCAGCAAGAATCATCTGTAACTTATGTCCCAGTCCGAATTGCTAAATTTCAATTCTTCAAGTCTCCAGGCAATAGCGTCATCAGTGTAGCTCGACTAACTAACAATTATGATAACTATATTATCTCTGATATTGATATTTATTCAGAACAAGGTGAGTTACTCGTAGCCATTACAGGATTTGAACTGAAAGCTATTCAACGTCAAGAAATTATCCGCCGTGAAATACAACCACAATCTTACATAGAAGAGTGGATTACTTTAGCACCATTATTACCTGATGGTAGAGATTATTTACTAAATCCCGATGCCATTAAAGCTCAAGTTAAACCACAGCAATTAGAACAGCAATTAGCTGAAAAATTGCGCCAATACGAACGCTTGCTTGCAGAAATGGAAACTTTAAGCGTAAGTTATGTATGGGAAGGTTTAAAAGAGCTTAACTGGCAACCCCAATTAGGTAAAACTTATCAAGAAGAACATATTGCCGCTCAAGGTGGAGTAGTTGAATTTTATCGTCCTTTATTATCGCGGTGTTTAGCAATTCTAGCTGAAGAAGGAATAGTTACTCAGCAGAAAGATGGATGGTTATTAGCAAAAGAACCTGTTACATATTCATCTCAATTACAAGTTAAAAAACTACGTAGTGAGTATCCCGATTACCTTGCAGAAATTAATTTGATAGAACGTTGTGGTTCAGCTTTAGCTGCGGTGATGCGTTGCCAAACTGAGCCATTGGAATTACTATTTCCCCAAGGCGATTTGAATGCGATCGCATCTGTCTATTCTGATGCGGCTGGTGCTAAGTTGATGAATGAACTAGTCGCAGCCACAATTAAAATTGCATTAGCAAATTTACCAACAAATCGACAGTTACGCATCCTTGAAATTGGAGGTGGAACAGGTTCAAGTACCACCGCCATCTTACCAAACTTACCTCCAGAGCAAATTGAATACACATTTACTGATATTTCTTCTAGCTTTTTAACTAGAGCCAAAGAAAATTTCAGTAATTATCCATTCATTAAATATCAAACTTTAGATATAGAAAAAAATCCCATTACTCAAGGATTTCTTCCTGGTTATTTTGATATTATTATCGCTGCTAACGTCCTTCATGCCACAGCCGATATTAACGAAACACTAAATAACGTCCGTTCTTTACTAGCTCCTAATGCTCTACTCATACTATTAGAAAGTACCGGCGCGCGTCGTTGGGTAGATTTAACCTTTGGGTTAACAGAAGGATGGTGGTTATGCAGTCAAGATCCACTCCGCAATGGTTATCCATTAGTAGATACAAAACATTGGCAAAACCTACTCGCCAAGTATCAATTTACTGACATTAACATCATCGAACCAACTAACCCAGAGACACACAATCTATTACAACAAAGCGTTATCATCGCTAAAAATAACCTTTCTCCCCTCTGCGCCTCTGTCTTGAAAAGTTCAGATCGGAGGGAACCTCCGCTCCGACTTTTCGCTGCGTCTTTGCGCGAAATAATCTTTGCTGACACCAAAGGAATTGCCCAAACCTTAATCACCCCATTCCAACAGCGAGGAATTACTTGTTCCCTCATTTCCCCTCAAGACATTAACCCCGATAACCCCGACGATTATCTATCACTATTACAAAACCTGATAACACCGGAAACGCGTGAAATTATCTACCTCTGGCCATTACAAGAAATAGCAGGCGAAATTTATCAAACAGTAGAAATTCATTGTAGACGTTTTCTATTTTTACTTCAGGCATTATTACAACAAGAAAATCCCCCCGCCCTCATTCTTGTAACTCAAGGTGCTGTCCCTGCTAAAGAAATCACAACCTTAACTTCTCCAGCACAATCTTCCTTATTAGGAATCGCTTTAAGCTTAGTTTTAGAACATCCCGAACTCAATTTTAGAGCGATTGATTTAGATCCTCATCCACAAGATTTAGGAGAAAAATTATTTAGAGAAATCTACCACAACACCCAAGAAACCCGCGTCGCTTTGCGCGATGAACAACGTTTCTGTCCCCGTTTGGTAGAGCGCAAATTAGCAGACAGAAACATTAATTTCCACCAAGATGGCTTTTATCTAATTTCTGGTGGTACAGGTGGGTTAGGTTTAGCCACTGCACGATGGATGATAGAACGTGGCGCGCGTCATTTAGTATTATGCAGTCGCAGTGGTGCAGCAGCTCTCAGTCCTGAAATTCTAGCAAGTCTGCAATCCAGTAACGCAGACATCCAAATTAAAGATGTTGATGTCACAGATGGAGAGAAACTGCACACCTTACTAGAAGAATGCCGATCGCAATATCCAGTGCGGGGAATTTTCCACATCGCCGGCACTTTAGACGATACAACATTACTACGACTGACACCAGAACGTTTCAACCATGTTCTCGCGCCCAAGGTAAAAGGAACTTGGCTTCTGCATCAACTAACCCTGAGCGATCGCTTAGATTTCTTTGTTTGTTATACTTCGGCTGTGTCGCTCATTGGCTCGGCAGGACAAGCTAATGCTGCGGCTGCGAATGCCTTTGAAGATGCCTTTGCCTACTATCGTCATGCACATAATTTACCAGCTACAGTCATCAACTGGGGGCCGTGGAGTGAAATTGGTGCAGCAGTCGATCGCAACGTTTTAGAAAGATTAGCCGCTAAAGGTTATGATGCGATCGCACCTGATTTAGCACTCAATACTCTAGAAAAAATTCTGTTTCATCAGATTGTGCGTGCTGGTGTAATTGCCATTGATTGGCAACGTTTCCCATACATTAATCAAAGCTTTTATCAAAACTTCTTACCCCAAATCAAACCTAAATCTCAAGCTGTATCTAATCTTTTAGAACAGTGGCAAACCATACCTGTAAAACAGCGTCGTGATTTACTTATCCGCCAAATTAGTTTACGAGTTGCCACTGTTTTAGGACTATCAACTGATGAAGTATCTCCCCAACAAGGCTTTTTTGATATGGGGATGGATTCTCTCACTTCTACAGAACTTCGCAACCTTTTACAAACAGATTTTAACTGCTCTCTCCCCACAACAATTGCTTTTCGTTTTCCCAATGTGGACACTTTAGCCGATTATTTATTGCGGGAAATTTTAATTAGCTCCGAGGTGCAGAATCCTGCACAAAAAATAATACAAGAAATCCCCCAAATCCAAATTGAAAAATCTCCCCCAGAAAAACCACACCCAGAAGAAGATCCAATTGTGATTGTCGGGATGGCTTGCCGATTTCCTGGCGGTGCGAATGATTTGGAATCATTCTGGCAACTGCTAGAACAAGGGAAAGATGCCGTCAGAGAAGTTCCGAGCGATCGCTGGGATATGCAAGCATGGTATCATCCCGATCCAGATACACCAGGAAAAATCTATTCTCCTTACGGAGCATTTCTAGAGCAAATAGATCAATTTGATGCCGAATTCTTTGGCATTGTCCCCCGCGAAGCTGTCGCCATCGATCCTCAGCAACGCTTACTATTAGAAACAACTTGGCAAGCCTTAGAATCTGCTGGACAAAACCCCCAACAGTTACGCAACACTCAAACCGGGGTTTTTGTGGGGGCGATGACTCAAGACTATGCCCAGTTGAGTTACGCGCCAGAAGCAATCAACGCCTATACCGGTTCTGGCACTTCTGTAAGCGTAGCAGCAGGTCGTCTTTCGTATGTACTGGGCTTGCAAGGGCCATCAATGACAGTTGATACTGCTTGTTCTTCTTCTTTAGTAGCAGTACATTTGGCTTGCAATGCCCTACGGAATGGTGAGTGTGACATTGCCTTAGCCGGTGGTGTGAATATAATTTTAACTCCGGTAATTTCCTTAATTGAAAGTCGCGCCCATATGCTGGCACCTGATGGACGTTGCAAGACATTTGATGCGAGTGCTAATGGGATGGTGCGGGGCGAAGGTTGCGGGATGATTGTTCTCAAGCGGTTGAGTCAAGCCGTTAAAAATGGCGATCGCATTTTAGCTAAAGTCCACAGTACAGCTGTGAATCACGATGGCCCAAGTAGTGGTTTGACTGTACCCAATGGTGATGCTCAAGAAAAATTATTACATCAAGCACTCAAGGCAGCGAAACTCAAACCAGAGCAAATAGATTTTATCGAAGCTCATGGTACTGGAACAGCTTTAGGCGATCCGATTGAATTAGAAAGTATGGCTGCGGTATTTAGCCAACGTCCCCAAAATCGACCTTTAATTATTGGTTCTGTCAAAACTAATTTAGGACACTTAGAAGGAGCAGCCGGAATTGCTGGGTTAATTAAAACTGTTTTAGCCCTACAACATCATAAAATTCCTCCCCATCTTCACTTTGAAAAACCCAATCCCCGTTTTGATTGGAGTTCTCAAATTTTTGAAGTTCCAGTACATGGAAAAAACTGGCATCCTAGCCAAAGAGAACGCATTGCCGGAGTAAGTTCTTTTGGATTTAGTGGGACTAATGCTCATATTATTGTTGGAGAAATTGCATCTAATTCTCCACAAGCATCTGAGAAAAAGTTGTACCTCCTACCGCTCTCGGCTCGTTCTACAAAATCTCTCAAAGAATTAGCCAAAAATTATCAATACGCTTTAAATGAGTCTATTAGTTTAGCAGATGCTTGTTTTACTGCCAGTACAGGCAGGGCTATTTTCCGGCAGCGATTATGTGTTTTAGCTGACTCAAATACTACAGCCGAAAAAGCACTCGCTGATTTCCAAAAAGGTGAAGATTCTGATAATTTAATTACTCCGATTACATCAGAAACTCAAACAAAGGTAGTTTTCTTATTTTCAGGACAAGGTTCTCAATATTCAGGGATGGGACAAACTCTTTACAACCAAGAACCCGTCTTTAAAAATACTCTGGATCTTTGTGACCAAATCCTGCAACCTATTTTAGAAGAGTCGCTCTTAGATTTAATTTTTAACTTGGCAAAGAGCGAACAGCTAGAACAGACTCAAATTACACAACCAGCCCTGTTTTCACTGGAATACGCACTTGCCAAATTATGGCAATCTTGGGGAATACAACCTGCTGCACTTTTAGGACACAGCATTGGTGAATATGTCGCCGCTTGTTTAGCAGGAGTCTTTTCTTTAGAAGATGCTTTGCAATTAGTTGTTCAACGCGGTCGCCTGATGGGAGAACTACCGCATAATGGAGCAATGGCAGCAATTTATGCTGATTATCAAACAGTAGCCTCTCATCTGACTCCCTATGGCAATCAAGTAAATATTGCCGCAGATAATGGTGCAATTAATGTAATTTCTGGCTTGCGTGAAATTGTTGAACAACTAGAGCAAACTTTTATAGAGCAAGGTTATAAAACTAGACGTTTAGCAGTTTCTCATGCTTTTCATTCTCCTTTAATGGAGCCGATACTTGATGACTTCGCCAAGGTTTTACAGCAAGTTTCTTTCCATAAACCAAGTCTGAATATTATTAGTAATGTCACAGGTAAACCAATTGGTCAGGAAATTACTACTCCTGATTATTGGCTGCGCCATCTTCGCAATACTGTACATTTTGGTCAAGGATTTAAGTTTTTAATTGATAGTGGTTATCGTCATTTTTTGGAGTTAGGTTCAAAGCCTGTATTATTAGGTATGGCGCGGCTAACTTATCAGAGCCAAGAAATATTATGGCTACCCAGCATTGTACCTGGACAAGATGAACAGGCACAGATTTACAGAAGTTTGGCGACACTTTTTGTTAATGGCTATTCCATAGAATGGACAGAGGTATTTAAGCAAGGAAAGCGGATCGATTTACCTACTTATCCGTTTCAAAGAGAACGTTATTGGCTATCTAATTCACAATTTTCTGTAAGTGATATTAAAACTAAGCTACATCCTTTTATTCATGAGGTGAAAAAACTAGCTACGGGAGAAATTGTTGTTGAGGGAGAGATAAGTTCTGAGTATCCAGATTATCTGGAAGGACACAAGGTATTTGACAAAATCTTGTTTCCGGCTACGGGTTTTATTGAAGCGATTTTAGTAGCTAGTCGGCAAATATTTACTGATGATTTGGCGATTATTCAAAATGTTTCTATTCATCAGGGGTTAGTTTTATCTCAATCTCAAACTAAATTGCAAATTATTTTTAAGTCTAAAAACTCGTCTGGCTATAGTTTTGAGATATTTAGTAGTGAGTCAGCAAAAAATAATTGGGTGCTTCATGTTACGGGTGAGATTAATGTTAATGAGAAATATGAAAAGCTCACGCAAAGGCAAGGCAGCGCGTTGGGCGGGTTTCCCGACTTAAAGCGACTGCCGTGCAAAGACGCAAAGGAGGGAAGAAGGGAATCTGTTGATATAGCCAGATTTTATGAGTCTTATGAGCAGATGGGAATTAGCTATAGTAAGCGTTTTCAAGCTATTCAAGAACTCAGTTATTTCAGCAGTGGTTCTCAGGCTAAGATTGGTATCGATCGCAGTTTGGTAGATCAGCGATATTGTCTGCATCCTGTGCTGTTAGATGCTTGTTTACAGAGTATTGGTGCGGCTTTCCCAGAAATTCACGGACAGGAATTGCATTTACCTTATGGTTTCTCTTCATTAGAAGTATTTGGCAATCCTGGTACTCAAGCTTGGGCGCACATTGAGATTAAATCTAATACTGATGGTGAAATGTGCGTAGATGTGGAGGTTTACGATGAACAAGAACAGCTTTGCGCTCGATTTACAGACTTAACAGCACGACGGATTAATCCAGCAGTTTTACAACGTTTATGGCAAGAAACTGAAAACAATTGTTTTTATCAAATTCAATGGCAAAGGCTTGATGCAGTTCCAAAGATTACAGGACAATACCGAAATTCTTGGTTAGTGTTTGTACGTCCTAGCACAGCGTTGCAGCAGTCGATTGATTTATTACAAAAAGCTGGAGAAAGAGTTATTACTGTAGAACTTGGTGATGATTATAAATGCTATTCTCCAGAAAGTTTTGTCATCAATCCATCTCAAAAATCTGATTTTCAACGTTTATATCAAGAAGCATATCCATCGGGTGAATTTCCAACGGGTGTGATTTTTGCTTGGGAAACCATGCCTGTTGAAGCAAGTGCAGATACAGTTTACAACAGTTGTAATGCTGTATTGAATTTAATTCAAACTATTACTAGTAATAGGAAAAAATTACCTGATTTATGGTTAGTAACTCGCGGTGCAAATAAAGTGCTAGCTGAAACTAATTTGCAACCTGAACAATCTCCGCTTTGGGGATTAGGAGCAGTAATCAATCATGAATATCCGCAACTTCGTTGTGTATGTTTAGATTTACCAGCAATTGTAGAATCTCATGAAGCTGAATTTTTGTTCAACGAATTTCACGCTACAACCGATGAGTCACGCCTAGCTTTACGCCAAGGAAATCGTTATGGAGCAAGGTTAGTATCTGCAACAATTCCCGTAGCCCAAAAACAACAATTAGTTAGTAAAGAAGCAGCTTATTTAATTACAGGTGGTTTGGGTAAACTTGGCTTGCTCATGGCTCAGTGGTTATCACAAATGGGAGCTAGTCATTTAGTTTTGTGTAGTCGCTATGTCAAATCTCGACCAGAAGCGATCGCCTCATTAACTAAGAATGGTACACAGATTACAATTGTCAAGGCTGATATTACCTCAGTCGCAGATACGGAACAGCTATTTTCCCGTTTTGGCGCAGATTTACCCCCCTTACGCGGAGTCATTCACGCAGCTGCTGTCCTTGATGATGGGCTTTTAACTAATCAAAATTGGGAAAAATATCAAAATGTTATGCGTCCCAAAGTGGAAGGTACTTTATTATTAGACCGCTACACCCGCAATCTATCTTTAGACTTTTTCATAGCCTTTTCTTCTGCTGCTGTCATTCTCGGTTCACCGGGACAAAGTAGTTACGCTGCTGCTAATGCTTTTATGGATGCTTTAATGCAGCAACGACAAAGTTTAGGATTACCAGGTATTAGTATCAATTGGGGCGCATGGGATACAGGAAATGAAATTGAAAAACAACGTTTTGCTAATTGGGGTATTCAAAGTATGTCTGCTGATACCGCTATCAAATATCTCAGTGACTTAATTGTCAGCGACGTTGAACAAGGAATTATTCTTGATATTGATTGGTCTACTTTTAATCAAGCTTTCAACATTAATCAACCATTCTTTGCTGAAGTAATTACAACTAAAGCAGATAGCAAAGAGGCAAAATTGTTAGAACGATTAAAATCTGTACCTATAGATGAGCGATCAGAAAAATTATCGCAAGGACTTGAGCAAATTTTACGCGAAGTTACTGGATTATCTGCTAGTAGTGTGATTCCTCACCACACCTCATTTTTAGAGTTGGGTTTAAACTCGTTAATGGTACTAGAATTTAAAAATAGGTTAGAAAGTAATTTAGCTTGCACTTTACCTACATCTATAATCTTTGATTATCCTAATATTGCAAGTCTCAATATTTATTTACAGAAAGAATTGTTAGCAGATTCTATTAATTTTGAGATGACCCCAAATGACTATAGTGAAATTTTAAATCCTTATGACAGTCTCAATGAAGATGAGTTGGCTATACTACTTAATCAAAAGTTAGCGGAGCTTGAAGAATATGGAGATTAAATGAATGTTCCTCAAATCAAGAAGCTACTAGAAACTAACTTGTATGACCAACCAGATCAAGAATCCGAGCGAGAAGGAATGTTAAAAAGTTCAATTAGTTTTGGTGGGCAATTAGAAGATAGCTGGCGGACGCTTCCAAAAGTATTGAGTGATGCGGCTAAGAATGACAATCAAGGTATTACATATATTAGAAGTGACGGCAGCGAATATTTTCAGACTTATAAAAACTTATATAATGATGCTCTTGTTATTTTAGATGAATTTTATCGGCGCGGACTCAAGTTAGGGGATAAAGTCATATTACAAATCGGGAGAAATCAAGATTTTATTCCTGCACTCTGGGCTTGTTTTTTAGGTGGGATTATACCTGCACCTCTAAGTATTGCGCCCAATTATGATATCCAAAATGCCGCCGTTAAAAAACTAGAAAATGTCTGGCAGATTTTAGATAAGCCCATTATATTAACAGATTGTGAATTAATTAGCGAAATAGAAAAATTAACTACTCAATCTCATCTAAAAGGATTGCGGGTAATATCAATAGATGATTTACGCAGTCATCAAGCTCAATTAAACCAACCCCCAACTCACGAATTACCTCATCTTGCACCACTAGATCCAGCATTATTACTATTTACTTCTGGTAGTACCGGTCTACCCAAGGGTGTGATGTTGCATCATCGCAACATCTTATCAATGACCGCCAGTACAGTGCGGATGAATAATTTTACACAACAAGAAGTGACGCTAAATTGGATGCCCTTAGATCATGTGGGGGCAATAGTATTTTTAGGAATTATGGCTGTGGATTTGGCTTGTCATCAAATCCATGTGCCAATTGAACTAATTCTACGTCAACCACTCAAATGGTTAGACCTGATTCAAAAGTATCAAGCTACTATATCTTGGGCCCCTAATTTTGCATTCTCCTTAATTAATCAGCAAGCTGAAGAACTTAACAAATCTTGCTATGACTTATCCTCAATCAAATTTTTAGTTAATGCTGGAGAACAAGTTTCAGTCAAAACTATCCGCTTGTTTTTAGAAATTCTAGAAAAACATCAATTGCGGGATAGAGTCATTAAACCAGCATTCGGGATGACTGAATCTTGTTCTGGAATTACTTGGTCAGCAGGTTTAAGCAAAGATGAACTGATAGAAGAAAATAGTTTTGTTTCTCTAGGTCGCCCGATTCCTGGAGCTACTATTAGAATTATTGACCAAGATAACAATGTTTTGCCAGAAAACGAAGTTGGAAGACTTCAGATTAAAGGCCCTTCTGTGACTGAGGGATATTATCAAAATCCCGAACTCAACCAAGAAGTTTTTCAAGATGGAGGGTGGTTTACTACTGGAGATTTAGGTTATTTATATAAGGGTGAATTAGTTATAACTGGTAGAGAAAAACAAGAAATTATTATTAACGGTATTAACTACTTTGCCCATGAAATTGAAACAGCGATAGAAGAATTAGAGGGTGTAGCTATTTCCTATACGGCGGCATTTGCAGTTTTTGACCAAAACAAAGAAACAGATTTATTAGTCATTACTTTTAGTCCAGAATCCAATCGTCTTGAAGATGCGGTAAAAGTAGTCAGACAAATTCGTAGCCATTTAACGCAAAAAGTGGGAATTGCCCCTGCTCATGTGATCCCTTTGGAGGCTGAATTAATTCCCAAAACATCTATTGGTAAGGTTCAAAAAGCTAAATTAAAAAAGGATTTTGAACAGGGATTATTTGCCGATCGCATCCAAGCAATCAATGAATATTTAGCTAGCGATCGCCAAAAAAACACCAGCTTACCGCAGTCCGAAAATGAACGCCAAATAGCTGCTATTTGGTGTGAAATTTTACAACTTGACGCAGTAGGTTTACAGGATAACTTCTTTGAATTGGGAGGAAATTCTCTACATCTAATTCGCCTCCAAAACGAATTAGAACAACTTTTTGGTCGCCAGATACCGCTAACTGAACTATTTAAAAATTCTACAGTTGCTACATTAGCCCATTTCTTCACTGAAGAATCTAATTCCACAAAAGTTATAGCCGAAAAAAGTCGTAAACGCGCCGCAAATCGTTCAAGTAACTATCATGACACCCATGATATTGCGATTATTGGTATGGCAGGGCGATTTCCTGGAGCTAATAACATAGATAGTTTCTGGGAAAATCTCAAGAATGGAGTCGAAACAATATCCTTCTTTTCTGAAGAAGAATTACTAGAATCGGGAGTTTCTCCGCAACTTTTCCAGCAGCCTAACTATGTTAGAGCTAGACCGATTCTGGATAACGTAGAATCCTTTGATAGTGAATTTTTTGGCTACACAGATCGAGAAGCAGAATTACTCGACCCACAGCAACGTTTACTGCTCCAATGTAGCTGGGAGTGTTTAGAAAACGCTGGCTATAATCCTAACTCCTATGAGGGAGCGATTGGGATGTTTGCTGGGGCAAGTATGAACACCTACTTGATCAATAATTGCTATCCAAATCGCGGCCAATTAGATAGCAATGATGAGTTGCAACCCTTCACATTAGATTCGATGGGAGGGTTTCAAACGATGGTGGCTAACGACAAAGACTATTTGACTACGCGAATTTCCTATAAATTGAATCTGCGTGGCCCTAGTGTCAATGTCCAGACAGCCTGTTCCACCGGACTAGTAGTGGTACATCTAGCCTGTCAAAGTTTACTCAATGGTGAAAGTGACATGGCTTTGGCTGGAGCTGCTTCTATCAACTCCCCCCAAAAGATAGGTTATTTGTATCAAGAAGGTTTGATTGTATCTCCCGATGGCCATTGTCGCGCCTTTGATGCCCAAGCGAATGGGACGATTTTTGGCAGTGGGGTTGGGGTTGTGCTGCTGAAGAGATTAAAAGATGCTCTAGCAGATAACGATCATATCTACGCTGTGATTAAGGGTTCTGCAATTAATAACGATGGTGGGACAAAACTAGGATTTGCAGCACCTGGAGGAGAAGGTCAAACTTCAGTTGCAGCCGAAGCACTAGCCTTTGCCGGAGTCGAACCTGATACTATTGGCTTTGTGGAAGCTCATGGTACAGGTACGAAACTCGGAGACCCCATTGAAATCGATGCTTTGGCTAGGGCATATAGCACTGCAAACCAAGGAGAGTGCGCTTTAGGATCGGTCAAGACCAATATCGGACATATGCAAATTGCTTCTGGTATCGTGGGTCTAATGAAAGCGGCTTTAGCTCTCAAACATCAAATTATTCCCCCGACTCTACACTTCAATACTCCTAACCCCCAGATTGATTTTTCCAAAACTCCTTTTTATATCAATACCGCAGCCGTACCCTGGACTACAAAGCAACAAGATGGCAAACAATTGCCTCGACGTGCGGGGGTTAACTCATTAGGAATTGGTGGTGTGAATGCCCATGTGGTATTAGAAGAAGCACCCGCCATGATTCCCCAACCTAACGACATCAAGCGTCCTCACCATTTACTCACACTTGCTGCCAGAACAGAACAGGCTTTAATAGATTTAGCAAAAAGCTATGCAGAATTTCTGGAAAACCATCCCGAAAGCGATATCTGCGATGTAGTATTCACAGCCAATACTAGCCGAGTTCATTTTCAGAATCGTTTGGCGGTGACTGGTTCTGAAGTTAATGATTTTGTCAGTAAATTACATCAGTTTAGACAACAAAATCTAGAGTCAGTAATTCACGCGCAAGTTGATGAAAAGCAGCCTCCCAAAATTGCCTTTTTGTTCACGGGACAAGGTTCTCAATATCCGGGAATGGCTCATCAACTTTATCAAACCCAACCGACTTTCCGGCAAACTTTAGACCGATGTGAAACGATATATCAAGAACTAACTGGTCAATCTTTACTACAAGTCATCTTTGCTAATTCTGATCTAGATTTAAATCATACATCTTATACTCAACCAGCTTTATTTGTGATTGAAGTAGCACTGGCTCAATTATGGCGTTCTTGGGGTATTCAGCCGACTGCTGTTTTAGGGCATAGTTTGGGTGAATATGCTGCTGCTTGTTTTGCCGGAGTTTTTGATATTGAAAGTGGTTTGAAACTGGTCGTACAACGAGCCAATTTAATTGGCGAATTACCCGCAGATGAGGGAGCAATGGCTGCCGTTTTCTTAGATGAAAAATCTGTGCGGCAATTATGTAAAAATCAAGGGATAAAAGTGGCGATCGCAGCCATCAATGCAGAACAACATACAGTCATTTCTGGCGAACAAACAATCATTCAACACCTTTGTGAACACTTTACTAACGCTGGCGTGAAAGTTCGTCAATTAAAGGTTTCTCATGCTTTTCATTCACCACTCATAGCACCCGTATGCACAGAATTTAGAAATACCCTGCAAGAGATTGATTTTGCCAAACCTCAAATTCCGATTATTTCCAACTTAACAGGAGAAATTGCAGATGAGAGCATTGTAACTCCTGATTATTGGATTCAACATTTGCTGCATCCCGTGCAATTTTACCAAGGAGTTTTGTCTCTCCAAGCTCTAGGATGTGATACTTTTATCGAAATCGGCCCCAAACCTGTTCTTTTAGGCATTATTCAATCATCGATATCATTATCTAACCCTCTGATATTACCGAGTTTACGCTCAGGATTTTCCGACTGGGAAGTTCTACTAGAAAGTCTAGGTAAACTTTATGTGCGCGGTGCAGATATAGATTGGTTTAGTCTAGAAAAAGATTACCAACCTAAAAGATGCGCTTTACCTACTTATCCCTTCCAGCAACGTCAACATTGGATTCCCTTAAAAACTCAATTCCCAACTTCCAGGGAATCTGCTGTGGTTCAGATGTTGTCTCAAAAAGATACAAAAAATTTAATCCAAACTCTAGTAGAAACTGGGAATTATTCGGAAAGTGAAAAACAAACTTTATCGGTAATTGTTCAACAATTAATTCAGCTACATCATCAAGATACAGATAATTCTGATTTTGATAACTTACTTTATCAATTAGAATGGCTACCTCGGACTTTATTAGCTAGTAAAGTAGAGAATTTAGCAACAATTCAAACGAATTTAGACTCTTATTTGTCAGAGCCAATAAAATCCGCACAATTTTCAGGAGTTGCGTTAGCTTTTTCCTATATGGAAGAACTAAGTGCTGACTTCATTGTGCAAGCTTTAAAAGATTTGGGATTATGGCAAATAAATACTATCCTCTCTCCAGAAGACAGTTTAATTAAGGCTGGAATTAAAGAAGAGTATAGATTGCTATGGCAGCATTGCTTAAAAATATTGGCACAAACAGGCATTATCGAAAAGCAGGGTGCGGACTGGAAAATCATCAGTGAACCGCAACAAGAACGTCCTGATTTAACATTAGATGATTTGATATTTAAGTATCCAAATGCTGCTATAGAATTAACACTTTTTAAGCGAGTTGCGGCTAATCTTGCAGACATATTTACAGGCAAAATTTCTCCTTTATCCATCTTATTTTCTCAAGATGGTCAAATTGGAGCAGCAGAATTTTATAAAAACACATCTTGGGCAAAAGTTCTCCATCTTGGTATTTCTAAAACAGTAGAACTTTTATTATCTAATTACTCTGCATTAGAGCCAATCAGAATTTTAGAAATTGGTGCGGGAACTGGAGCTACTACCCATCAAATTCTCCAAGCTTGTGCTTCTCATCAAATTAGCTATACATTTACTGATATCTCACCATACTTTCTTGAGACTGCCAAAGATACCTTTGCTCATCCCTTCATAGAATACAAAGTTTTAGACATAGAAAAAGACCCTAAAATTCAAGGGTTTTCACCGAACTCTTATGATCTAATTATTGCGGCAAATGTATTGCATTCTACGCGAGATTTACAAGGGGAAACCTTACCTCATATTCGAGGTTTGCTGCGTCCTGGGGGACACTTATTACTCCTAGAACTGACTCATCAGTCCCGGTGGATTGATTTGATATTTGGTGTGACTCAAGGTTGGTGGCGTTTTAGCGAGAGCAATTTACGTCCAGATCATCCTATTATTGCAGCATCTACTTGGCAATCTATCCTCCGAGAATCTGGTTTTGCTGAAGCTGAATTTATTTCTCCTGACGAAAAAATTGGTAGTCCTTTATTTCAGCAAAGTATTATTATTGCCCAAAATGCCCAGGAAAACAGCAATATTTTGGGTAATTGGCTAATTTTTACTGATAATGAGGCAGATCATCTAGCTTTAGCAATTCAAGAGCAACTAAGCAAAGATTGTGGATATTGTGCGATCGCTAATTCCAGAATTAGCTCAGAATTAGAAGCATCGCTGGCTGCATCTACATCTTTGCGTGGGATTATTTATCTAGTCAGTAGTGGTGAGAGTGAGCAATATGAGTCTACTTTATGCGATCGCTCTCACCATCTTTTAAATCTTCTCCAGGCGATTAAAAAAATACCTCATCCTCCCAAATTATTCCTCGTTACCCAAGGCGGTCAACCCTTTGGATTAGAGCAACTATCTTTTGTGACTCAGTCTCCCCTGTGGGCGTTGGGACGCGTGATGGCGTTAGAAGAACCAGAACTATGGGGGGGAATGATAGACCTCGACCCCCACGCCGATATTGCTCAAAATCTTGATGCTTTACTGCTAGGACTGACAAACTCAGCTACAGAAGATCATCTGATGTTCCGCAAAGGTCAAGCCTACGTGGCGCGTCTTTCCCCACTGGAATCTCTACCTACAAAACCAGTCACTATCCAAGCTCAAGCCACCTATTTGATTACAGGGGGTATAGGTCATCTAGGATTGCAACTTGCTCGCCATCTGGTTGATTTGGGTGCAGAACACCTCATTTTGACTACACGTCGTCAATTTCCGCCGCGTTCTGAGTGGGATTCATCACCAGAATTTAAGGAAATAATTCAACATCTCAAAACTTTAGAACAAAAGGGAGTATCTGTAGAAGTTTGTCCAGCAGATGTGGGAGATTTTGAGCAGATGTCTCGTATCTTTACCAAGATTCAGCAAACATCTTATCCGCTTCGGGGGATTTTCCATCTTGCTGGAGTATCAGGACGCAAAGCTCAATTAAGCGAATGTACATTAGATGATATCGCCGAAGTTTTTCATGCTAAAGTTCGCGGTTCTTGGAATTTGCATCAGTTATCTTTAGCAACTCAATTAGACTACTTTGTATTGTTCTCTTCCGCAGGTGCAATTTGGGGAGCTAAAGAGCAAGGTTTATATGATGCTGCTAATCATTTTATGGATGTTTTAGCTAATTTACGTCATCTCCAAGGATTAACAGCTACTAGTTTGAATTGGGCATTATTAGCTGGCAATGGCATAGTTTCTCAAGAATATGAAGATTGGCTAAAACAAATTGGGATTAAAGAAATTCCCTTGCATAAAGCTTTTGCAGCTATGAATGCTATTATGGTATCTGGAAAAACCCAAGTTTTACTAGCTGATGTAGATTGGGCGCGATTCAAAAATATTTATCAATCTAAAGGCACTAAACCAATATTTGAGAAATTAGGAGAATATCAAACTTCAGCCAAGGAAATTCCACAGTCAAACTCTACACGTCATTTGCTAGAAGAAATTCCTCCAGGAGAACGTCGGGAACATTTGTTTGCATATATTGGAGAACAAGTAGCGAAAATTTTAGGAAATAAACAGATACCAGACCCCGAAAAAGGGTTTTTAGAAATGGGGATTGATTCTTTACTTTCGATTGAATTGAAAAATCGTTTAGAGAAAGGATTGGAAGTGGCTTTACCGGCTTCTTTGATATTTGATTTCCCTAATATTAGAAGATTAGTTGATTATTTGGTGGAACAGGTGTTTGGTTGGCAGGTTAATGAGAGGCAAGGGAGCATCCCTTTACATACTTCTCATCAATCTCTGAATGTTGTTCCTATGGAGGAGGAGGTGAATGAGGATTTAGTTTTACAAGAGCTTGCAGATTTGGAGGCTTTTTTGGGTAATTCTTGAATGGAGAAACTTATGGCAGTGACGGAAGCAAATCTTGTGGCAATTGATTACCAAATTCGACAACTGCGAGAAATCCAGCCAGTCACACCTTTATTTAATCATCTAAAACAGAATCAAATAGAACATCAAGACAAAATTATTGATAATATACCTTTAAATCTACGCGATAAAATATCCAAGCTAACCAGTAATTCTCCTATTAATAAACTAGCTCTATATTTATCAACTATTCAAGTTTTATTATTTAAATACACTGCTCAAGAAGAGTTTGTGATAGCAACGGGAGCTTTGAACCTAAACAAATCTGATAGCTTAATATTCTCCCGATTTTTTAGACAAGAAATTATTTCATTTAAGGATTTACTCAAAATTACTCGCAGTAATCTCCAAGAAGGATACAGTCACCAAACTTATGATGTAGACGTTCTTGTCGAAACCTTTATTGCCAGAGGCGGAAATCCAGCAGCGATTTTTGATATTGCTCTCACCCAAGAAGGATTGTGCAGTCGCAGTTCTTTGTTAAACAATTTTCAACTAGTTTTTGAAATTGATGCTCAAGATACTTCCGTTTCCGTAACTTTCCCAAAAGATGCTTTTAGTAAAGATTTTCTTCAGAGAATGCTGGGGCATTTCCGACAAATCCTAGAAACTGTTACAGCTAATCCTGATTCTGAATTGTCAGAAATCGAAATATTAACTCCAGAGGAACATTATCAATTACTGAGAAAATGGAATAATACAGAAATTCAATATCCTCAAGATAAATGTATTCATCAGCTATTTGAAGAGCAAGTAGAGCGTAGTCCCAATGCAGTAGCAGTAATATTTGAAAATCAACAATTAACCTATCAGCAATTGAATGAGCGAGCTAATCAGTTAGCTCACTATTTGCAAACAAAAGGTGTAAAACCAGAGGTACTGGTAGGTCTTTACCTAGAACGTTCCCTGGAAATGGTAGTGGGACTATTGGCAATTCTCAAGGCGGGAGGGGCTTATGTCCCATTAGATCCTAGCTATCCAGCAGAACGCATAACTTACACACTTCAAGACGCAGCCGTCCCAGTATTGCTGACTCAAAAATCACTATTGCCATCTTTAGCAAAAAATCAGGCAACTGTGGTGTGTTTGGATGCAGACTGGGAGATAATTGCCGCCTCTAGTCAAGACAATGTAAGAGTTAATGTCCAGCCACATAACTTGGCATATGTGATTTACACTTCTGGATCTACAGGTAAACCCAAAGGAGTATTAATCAACCACCAAAATGTGGTGCGTCTATTTGCTGCTACTGAAGATTGGTTTCACTTTGGTGCAAGTGATGTTGTAACGCTCTTCCATTCAATAGCCTTTGACTTTTCGGTTTGGGAACTCTGGGGTGCTTTGCTGCATGGTGGACGTTTGGTGATTGTACCCTACTGGGTAAGTCGCGATCCTTCAGCTTTCCACACCTTGCTACGTCAAGAGCAAGTTACAGTTCTCAACCAAACACCATCCGCTTTTCGCCAACTTATCCGGGTGGAAGAACTAGGAGGAACCGGGGAATCAAAACTGAACTTACGCCTGGTAATATTCGGTGGCGAAGCTTTAGAACCACAAAGCTTGCAGCCGTGGTTTGAGCGATACGGAGATCAATCGCCCCAGTTAGTAAATATGTACGGAATCACAGAAACCACCGTGCATGTTACCTATCGACCACTGACACTAGCAGATGTTAACAGTAGTCAGAGCTTAATTGGTGTTCCGATTCCCGATTTGCAATTGTACATCCTGGATGAACAGCTAAAACCTCTACCTATCGGTATCAAGGGGGAGATGTATATTGGTGGTGCTGGGTTAGCGCGGGGTTATTTGAATCGCCCAGAATTAACTGCCGAAAGATTTATTAACAATCCATTTAGCGACGAACCAGACGCAAAGCTATACAAAACAGGTGATTTAGGTCGTTATCTGGAAAATGGGGACATTGAGTATCTCGATCGCATCGATAATCAAGTTAAGATTCGGGGTTTCCGCATCGAACTTGGAGAAATTGAAGCCGCACTAGTAAAACATCCAGAGGTGCGGGAGGCAGTGGTGATAGCCCGAACTGACCAACCAGGAGACAAGCGTCTAGTAGCTTATCTAGTTGCCACACACAGTCCCTCTCATCAAGCATCTGAGAAGCAATCCCATAGTGAGCAGATATCACAATGGCAACAAGTATTTAATGATACTTACCGCCAGAATGCTCCCACTCAAGACTCAACCTTCAATATTATCGGCTGGAACGACAGCTATACAGGTCTACCCATTCCTCAAGCACAAATGAGTCAATGGTTGGACTCTACAGTAGAGCGGATTCTTGCTTGGCAGCCTAAGCGGGTGCTGGAAATTGGTAGCGGTACAGGAATGCTGCTGTTTAGGATTGCTCCCCAATGCTCGCGTTACTGTGGCACTGATCTTTCCGAGAATGCCATCCGTTATGTTGAGACGGAAATGCACAAAGGTGGCAGCAATTGGTCACAGGTGGAGCTAATTAACAAACCAGCCCACGACTTTGAAGGTTTTGAAGCCAAATCATTTGATGCTGTCATCCTCAACTCAGTTGTGCAGTATTTTCCGAGCATTGATTATTTAGTAGGTGTCTTAGAAGGTGCGGTGAAGATGGTAGCACCAGGGGGTTTTATCTTTGTGGGAGATGTACGCAGTCTGCCGTTACTAGAAGCTTTTCATACCGATATCATGCTCTACCAAGCATCTGAGGAGCTAGCCACAGAAGATTGGTGGCAGCTTGTGCAGAAAAATCTCCAGGAAGACCAAGAACTGATCATTGATCCAGCCTTCTTTAATGATCTTGTGCAGCATCTGCCGCAAATTAGCCAGGTGCAAATTCAGCTAAAACGAGGTCGCGATCGCAATGAACTGACAAGGTTCCGCTATGATGTGATTCTCCGTATAGGAGACGAAATTTCTCCCTCAATTGAACCTCAGTGTTTGGACTGGCAGCAAGATCAGCTGACATTGCCTACGGTTCGCCAACTTTTACTAGAGACACAGCCAGAGATGCTACGCGTCAATAGCGTTCCTAATGCGCGTGTGTGGAAACAAGTCAAGCTCCTAGAACTCCTGGCAAAAGATGAGAAACCAGCCACAGTTGGTGGTCTACTCCAAAATCTAGAGGCTTTCACCCAGCAAGAGGGAATAGAACCTGAAGATTTTTGGAGCCTGAGCCATGATTTACCTTATAACATCGCCATTAGCTGGTCAGATACAGGAAAGAATGCTTGTTATGATGTTGTGTTTAGTAGGCGATCGCTAGGGCTAAGACATGGAATACTACCCCTATCAGGGGAAACACCTCAACTAAAACCCTGGAGTCAATATGCCAATAATCCTTTACAGAGTAAATTAACTCGCCAGCTAGTTCCACAGCTACGCAGTTTCCTGAAAAAGTCTCTTCCTGACTACATGGTTCCCTCTGCCTTTGTGACGCTAGAGGCACTACCGCTAACAGCCAACGGCAAAGTAGACCGTCGCGCGTTACCCGCACCCCACACAGCCAGAGCAGATTTAGAAAAAGCTTTTGTTGCACCTCGCACTCTAGAAGAGCAGGTACTAGCCGACATTTGGGCTGAGATTCTGAGTCTGGAACGAGTTGGTATTCACGACAACTTCTTTGCTTTAGGCGGTGATTCTATCCGCAGTATCCAAGTTTTAGCATTAGCAAAAGAAAGAGGTTTGCACTTCTCTGTTCAACAGATGTTTTTGCATCAGACAATTTACGAACTGACGCAAAACCTCGCAACAGCAGAGACTAGTAATAAAATTACCGAGAAAGTAAAGCCATTCGCGCTCATTTGTGAACAAGACCGCCTCAAGTTGCCCGAAAATGTGGAAGATGCTTATCCTCTAGGCAGACTTCAGATGGGGATGTTGTTTCATAGCGAGTACAGTCCTAGTTCTTCTGTTTATCAAAACATCAACAGTTTTCATCTAGGAGTTACTTTCGATGCAGCAAAATGGCGCATGGCTGCACAGGAACTTGTTGCTAATCATTCTGTACTGCGGACTTGCTTCGATATGAGTAACTTCAGTCAGCCGTTGCAGTTAGTTAGGCGCACAGTTCGTGTTCCCTTAGTCGTAGAGGATCTACGCCATTTATCTGCTACGGAGCAAGAGAGGATTTTGGATGCTTGGTTTGCAGCCGAAAGACAACAAAATTTTAATTTGGATAGTCCTCCTCTATTACGCTTTCATATTCATCGCCGCACCGATGAGACATTTCAGCTAACTATAATTGAACACCACGCCATTCTCGATGGCTGGAGTGTGGGTCTATTGTTCACTGAGTTACTGCAAAGATATTTGTCCTTGTTAGGCGAAGAAATTACGCCACCCGATTCACCACCTGCAATTACATTCCGGGACTTTATTGCTTTAGAACAGAAAGCCCTCAATTCCCAAGAGTGCCGACAATATTGGTTAGAAAGACTCAACGGTATTACTATTACAAAGTTGCCCCGTTGGTCTCCATCCTACTACTCATCTGACTCTGAAAAATTAAGTACATTGGGTACTCATGAAGTCAGTCTATCTTTAACAGTTTCTCGTGACTTGAAACAGGTAGCAAACAAGGCAGGAGTGACACTCAAAAGCGTACTTTTAGCAGCACACATGAAAGTGTTGAGTGTGCTTTTTAACCAGTCCGATGTCTTAACAGGTATGGTATCTAATGGTAGACCTGAAGAGGGTGACGGTGAGAAGATACTGGGACTTTTTCTGAATACTTTGCCCTTGCGTTTGCAACTTCTGGGTGGCAGTTGGATAGACTTGATGCGGGAGACATTCAAGGCTGAACGAGAATCCCTACCCTACCGACGATACCCTCTAGCTGACTTACAGTGGCATTTAGGTGGTCAGCCTTTATTTGAGACTTCATTTAATTTCACCCATTTTCACGTTTATCAAAGTATCTTAGGTTTGCCAAATTTACAGGTATTAGATAGCAAATTTCTCGGAAAAACAAACTTTACTCTGGGAGTCCACTTTACTTTAGATATCTTCTCATCTCAGATCAACTTAACCTTGAAATATAATGCTAGCGAGTTGTGTCAAGAACAGGTGATTGCCATCGGTGATTATTACACTAGCACCTTAGAAGCAATAGCGGCTGATCCCTCACAACATTATGAATCTTGGAATTTGCATCTTTTAGAACCAGACAAAACTGCAATATCTCATGCTCAGAAAAGCCAGTTTTCCCTACAAAAAATTGAAATTAAACAACATCTCGATTACTGGCGACAACAACTTGATGATGGAAGATTACCCAGAGTTCACTTACCTATAGACTTCCCTCGTCCTAGTGTAAAAACATTCAATGTCTCTCGTTTAAACTGGATATTTAAACCAGAAATAGCTTCTAAGTTGCAAGACATTTGTCAACAAGCAGAAAGCACTTTATTTATGGGACTGGTGGCGGCAGTCAAAGTATTACTGTGTCGCTATAGTGGTCAGCATGACATTTCCATTGGGACAGAAATTACCACTCACAACGATTCTCAAGTAATCAAATCTCTCAATACACTAGTTCTCCGCGACCAAATAGAGCCAACACAAGGATATCAAAATCTGCTTGCACAAGTGCGTCAAACTGTGACTGAAGCATTTGAACACGCTGATTACCCGTTTGATATTTTGGTAGAAGAACTAGCAATTTCTCAAGAGATTAACCGTACACCATTGTTTGATGTGTTAGTGCTGCTACAAAATTTTGGTCAAGCTGTATTTACAGAAGAATTACACATCAAATCTCTAGATTCACTAACTTCTACCAGCAAATTTGACCTGTCTTTTGTATTTAGCGAACACGACGAGCAACTCAGGTTAGATTTAATTTACAACACAGATTTATTCCAAGCTGAGAGGATGCAAAAATGTCTCAACCATTTCGATAATTTGCTCACAGAAATGCTAGATCATCCTAGCCAACCTCTTTGCGAATTTTCTATCTTATCACCAACAGAAAATGCTTTTTTACACAGTTTTATCCAACCAATACCCCGCTTAGAAACCCGTACAGTTATCCATGATTTTAGCGACCAAGTAAGAGTTTTACCAGACAAAACAGCAATTATTTATCCTGGTGGTGAATTTAGCTATCTTGAATTAGATACACTTACTAACTTTTGGGCGAATATCTTTAAAGATTTAGGTATTCATAAAGATAGTATTTGTGGCGTAATGTTTGAAGGAGATTACCGTCAAGTATTAGCCATGTTAGCGGTCTTTAAGACTGGGGGAATTTATTTACCTCTGCGTTTAGATGAGCCAGAAGAACGCACTTTACGCATGATGGTCAAAACATCCCCTACTCTGATGGTAGTCGATGCCGAGAATTTAGATATTGTCAAACCCCGACTAGCAGTATTACCAAAACCACCTCAAATATTGGTATTGACTGCCCATAAAATTCAGCAATACTATCAATGGGATGGTACAAATTATCAATGCTTGCCTGTAGTAGCAAGTCGTGATGAAAAAACTTTAATTATGCCTGATGCAGATGATTCTAACTATATTATGTTTACATCTGGGTCAACAGGTGAACCCAAAGCCATACTTGGTAGTCATGGCAGTTTGCGTCACTTCCTCAATTGGGAAAAATTAGAATTTGGGATTAATCAAAACTGGCGTTGTCTGCAAATTGCAAAAATTAATTTTGATGCTTATCTGAGAGAAACTCTTGTCACTTTATGTTCTGGAGGCACTCTTTATATTCCTGATAGCACAGACCGCGAAGATTTAGAAAAGTTATTACTGCGCGTAGGAGAATGGCAGATTAACTTACTGCACACTGTACCTTCGGTGATGCGCCTATTTTTAAAGGCTGGTCAAAATTTAGCTAATGCTGATCAATTACTCCAGAACTTACAAGTTTTGGTGTTAGGAGGAGAACCTTTATTTGTCAAAGAACTATGTGAATGGCATCAAGTTTTTGGTTCTCAAACCGAATTTGTGAATATTTATGGTGCCAGTGAAACCACTTTTGTCAAACATTTTCATCGGATTCCTGACCCCAATAAAATTACTTACGCCAGAGTTCCTGGAGGTAAAACATTGCCAGAAGCGGCGTTTGCAGTCATTGATGCCACTCGTCCTTGTGCTGTAGGAGAAGTAGGAGAAATTTTTGTCAAATCACCTTATTTAACAAAAGGCTATTACCAAGACCCAAGTTTAACCAATTCCGTTTTTGTACCCAATCCTTTGAATCATGGCACTGATATAGTTTATCGTACAGGAGACTTGGGAAGACTGCTACCAGATTTAACGGTGGAAGTGATAGGACGCAGCGATAACCAAGTGAAGTTGAATGGAGTACGGATTGAGTTAGGAGAAATTGAAGATGCACTAGCTGCTATTGATGGTGTAGAAAAAGCATTGGTAATTGCTGAGAAACAAGAAGAATTAGTGAGAGTAATTGCATATTATCAAGCAAATAATTCTATAAATCAGCAACATATTAGCAGCCAATTAAAACAAGTTTTACCGATTTATATGCTGCCAACTCATTTGATGCAGTTGGCAGATTTTCCATTATTACCCAATGGTAAAGTCAATCGTTCAGCACTACCAAAACCAGAAATAAATATTACTCAGACAAGTAATAAAATCACTAGATTTAATCAACAAGAAGCTGTATTAGCCTCGATTTGGAGTGAATTATTAGATGTAGAGGTAAGTGATTCTAATCAGTCATTCTTTGAACTAGGGGGAAATAGTTTAAAGGCAATGCGTTTAGTATCACAGATCCGTAATCAATTCGGAGTTGCACTGCGATTGCGGGAAATTTTTACTCAAAATACTTTAAAGGCGCAAGCTGATTTGATTCAATCACGACAATAAATGATCATGATAAAGTCACTATCGAATCAACAATATTATGAAGTATCCCACGCTCAAAGGCGGATGTGGATTCTGCACCATATAAGCGAATATTCCAGTGCTTACAATATTAGACTAGGAATGAGAATCAGTGGCAAATTAGATATCGCCGCATTGACAGCAGCTTTTCAACAACTTGTGAATCGCCATGAAATTTTGCGTACTACTTTTACAAATGTTGCAGGCAAAATTCAGCAAGTTGTACATGAAGAGATACCTAATGAAAAATTAATATCTTTTCAAGATTTAAGAGAAGAAAAGAATGCTGAGACAATAGCCGATCGCTTGATTCAAGAGTCAGCAAACTCGCGATTTGATTTAGAGCAATTACCTTTGATGCGAGTTTTATTAGTACAGATTAAGCCAGAGGAATTTTTATTTGGATTGACCCTGCACCATATTATTGGAGATGCGCGATCGCTCGATATTCTTTTCCACGAGTTCGTTACTTTATACTCTGCTTACACACAGCAAAAAACTGCCGCCTTACCCCCACTACCATTGCAATATAAGGATTATGCTGTATGGCAAAATCAGTGGTTAGCAACTGAGGAGGCCAAAGAACAGCATCATTATTGGTGCGATCGCTTTGCAGGAGAACCACCTATATTTAACTTACCTACCGACTTTCCTCGACCACAATTTAAATCTTCTCAAGCTGGTACATATACTTATAATTTTAGTCAGAGTCTCAGCGAAAAGCTACGCTCTTTTGCGGCTGGGAATCACACAACTTTATTTATTATTCTCTTAACTTTATTTAAAATATTACTCTATCGATACACCGGACAGCGTGATTTAGTCATTGGTATCCCTATTTCTGGACGTAATCATCCAAACCTAGAAAATCAAATTGGCTTTTATGTTAATACCTTAGCTTTAAGAACTTTACTCCCAGAAACGGGAACTTTTCAACAAGCATTGGCAGAAGTAACAAATACTTGTCTTGATGCTTATGAGTATAATAATTATCCTTTTGACCAATTAGTATCTGCCCTCGATTTAGAACGAGATTTATCAAGAAATCCATTATTTGATGTGATGTTTTCACTGCTAAATCAAGATAGTAAAGCAGTGATGAAAATTCCGGGAATTGAACATCAAGCTTACCCACTAACACCACGAACGGCTCAATTTGATTTGAGTTGGAGTTTTTTTGAAAATGCCAACGACTTAAGATTGGTTATAGAATACGAACCGGATCTATTTCGAGCAGAAACGATCGCTAGAATGAGCGGTCACTTTTTAGAAATTATTCAGGCAGTAGTCGAAAATCCTCATTGCCAATTTTCACAAATCAATTTACTAACTCCTGAAGAACGGCATCAGTTACTAAAAGAATGGAATCAAACCGCAGTTGCATATCCTTTAGAAAAATGTATCCATGAGTTATTTGAAGAGCAAGTAGAACGCAATCCCAATGCAATCGCGCTCATATTTGAAGGTCAAAAATTGACCTATCAACAATTAAATGAAAAAGCCAATCAATTAGCTCACTATTTACGAACAAAAGGCGTTAAACCAGAAGTATTGGTGGGCATTTTTGTGGAGCGTTCCATAGAGATGGTGATCGGACTATTGGGAATATTAAAGGCAGGGGGAGCTTATTTGCCTTTAGACCCTAGTTATCCGAGCGATCGCTTAACTTATATGCTCACGGATGCAGCCTTGTCTGTCTTGCTGACTCAGCAGTCTCTATTGGACTCTTTGGAAGCAAATTCAGCCGAGGTGGTGTGTTTAGATCGTGATTGGCACATAATTGCCAACCATAGCCAGCATAACCCCGTCAAATTGGCAAATTCAGAAAATTTGGCTTATGTGATTTATACCTCTGGCTCTACAGGTAAGCCCAAGGGAGTGATGAACATCCATAAAGCTATTTGCAATAACTTATTGCGAACGCTAGATGCTTACCCTCTGACAATAGGCGATTGCATCCTGCAAATAACTCCTTTAAGCTTTGACGCTTCAGTATGGGAGATATTCTGGTCTTTAACATCTGGCACAACTTTAGTAGTGGCTAAACCTGAAGGTCATAAAGATATAGCTTATTTGATGAATTTGATTGCTGAACAAAAAATCACTCAAGTATCTTTTGTTCCTTCAATGTTGCGAATTTTTCTGCAACAACCAAACTTAGAAAGTTGTCGTTGTTTAAAGCGAGTCTTTAGTGGTGCAGAAACACTCTCTTATGAATTGACTCAACGCTTTTTTGAAAATTTCAATTGTGAATTGCATAATCTTTACGGCCCAACGGAAACAGCAGTTGATGCCACTTGTTGGCAATGTCAGCCACATTCTCACAGTCGAATAATTCCTATTGGTCGCCCGATAGCTAATACTCAAACTTATATCCTCGATGAATATCTGCAACCAGTCCCCATTGGCGTTGCAGGAGAACTATATATTGGGGGTGTCTCCTTAGCTAGAGGCTATCTCAATCAACCAGAATTAACTCATGAAAAATTTATTTCTCATCCCTTTGGTGAAGGGAAATTATATAAAACTGGAGATTTAGCCCGTTATCTCAGTGATGGGAATATTGAATATCTTGGTCGCATCGATCATCAAGTTAAACTACGAGGTTTACGGATTGAGTTAGGAGAAATAGAATCAGTTTTAGATACTCATCCCCAAGTAGAACAAACAGTTGTATTTTTGCAAGGAGATACTTCTGAGAACCAACGTTTAGTAGCTTATGTAGTGGGAAAAAACTCACTATTAAAACCCAGTGAACTGCGTCTTTTCTTACAGCATAAATTGCCAGCTTATATGATACCTTCAGCTTTTGTGGTCTTGTCAGAATTGCCATTAAATCCTAATGGCAAGATAGACTATCAGAAATTACCTAAGCCTGATGAAACATCGATAGTAGAATCAAATTATTTACCTCCCCGAAACTCTTCAGAAATGATTTTGGCAAACATTTGGCAACAAGTTCTGCAATTATCAAAAGTAGGAGTAAATGATAATTTTTTTGATTTAGGTGGTCATTCATTACAAGCGATGAATTTGATGGCATTAATTTATCAAGAATTGGAAATTGAAATCCCATTATCGATGATTTATGAAAAGCCTACAGTAGCAGAATTGAGTGAATATATCATCTATGCTAAAGAGATGAATATCCAACCTAAAGAACGTCCTTATGTAGTTTTCAATCAAGCACGAGAAAAAGCAGTTTTTCTATTTCCCCCTGCCCTTGGTTTTGCCGCAGCTTACGCAAATTTAGCTGATTATTTAACAGATTATGCTATCTATACTTTCAGATATATTGCTAATGAGGCAACTTTAGAAAAATATGCCGAATTGATAGATAATATAGCACCAAATCAAGACTTAAAGTTAATGGGACATTCAGCAGGTGGTTTTTTAGCTATGTTGATGGCTCAAAAATTAGAAAGTCGTGGACGTGTAGTTTCTGATGTAATTTTAATAGATACTTATCGCGGCGGGCGTGAAGCTATAAAAGCTGAAATGTCAGAAATTATAGAAGGTGTAGATAGTTTCTTGTTAAATCCCAAACGTCAGGAATTGAGGCGTTACTTTATGGAGAATCAAAAGTTACGCGATCGCACCTACAATCAAGTCTGGGAATACTTTAATTTTCTCTGGCATTCCGATCTAAAAAATGTCCAAATTCATGGCAATATTCATCTCATCCGGGCTGAGGGTAACTACGATTATGAAGATGATTGGACACAAGCTACAAAGGGAGAACGCATCAATCATTATGCTTATGGTGTCCATCGGGAGATGATTGATCCTCCCTATCTAAATCAAAATGCGACTATTATTAATGCGATTCTTAGTTAG
>Saxitoxin_1
ATGCTACAAAAAATTAATCGTTATACCCACGGCTTGGTTGCTGTTCCAGTGATTCTCGCTTGTCGAAAAAAAGGTCTTTTCGAGCTACTTACCCATGAAAGTCCTCTTTCCCAAGAGCAAATGGTCAAGCATCTGGGAGCTAACAGCGGACATTTCCAAGTTGCTTTGAGGATGCTCGAATCTTTACATTGGCTTTCTCGAAATGAGTATCTTAAATATTATCTGACCTCAGAAGCAGCGATTCACAACCAAATTCCGGAAGACGTTCTCCAGTTGTACCACCTGCCAATTGAGTCTTATTTACAGGGAAAACAGGGAAAGTTGCTCGAAAAATGGATTGAGCGTTCTTGCCAACTGTGGAATCTGGATAATCCCTTAATAGCAGATTTTTTAGATGGACTACTGCTGATCCCACTCCTGCTGACACTCCACAAACACAACTTGCTCGCAGAGTCGGAAGAGAAACCCTTTCTCTCCTCATTAAGCGGAACAGTGCAAGAAGAGTTAGGCAAGTTATTTATCCACCTTGGTTGGGCCGATATTAAAGCAGGTCGTCTGACTCTAACCGAACTCGGTCGATTTATGGGGGAGCGAGCTTTGAATACTGCCGTAGTGGCTTCCTACACCCCTATGTTATCTCGCATTTATGATGTACTGTTTGGCGATTGTATTTCAGTATTCCAAAGAAATGCTTCCGGTCACGAAAGCCACATCGATCGTACCCTCAACGTGATGGGGAGTGGATTTCAACACCAGAAATATTTTGCCGATTTAGAAGAAAGTATCCTCTCAGTATTCAATCAGTTGCCATTGGAAGAACAACCCAAATACATTACTGATATGGGGTGTGGCGATGGAACTCTCCTGAAACGAGTCTGGGAAACCATTCGATTCAAGTCTGCTAGGGGAAAAGCGATCGAACAGTATCCCCTGCGTCTTATAGGTGTAGATTATAACGAAGCTTCTTTAACAGCTACCACACGCACCCTTGCTGGCCTTCCCCATTTAGTTTTGCAGGGAGATATTGGAAAACCAGAACAAATGGTGCGTTCTTTAAAGGCTCATGGCATTCACGATCCCGAAAATATCCTGCAGATCCGTTCGTTCCTCGACCACGATCGTCCCTTTATTCCTCCCAAGAAAAGGAACGAAGTGGAAGAGCGTACTCACCTACATTACCAAGCGGTCTGTGTCGATGGTCAAGGAGAGCTTATTCCTCCTCATGTTATGGTGCAAAGTTTGGTAGAACACTTAGAACGATGGTCTCAAGTGGTTACTAAACACGGTTTAATGATTTTGGAAGTTCATTGTTTGGCACCAAGGGTAGTTTATCAGTTTTTAGACAAAACCGAAAATCTGCATTTCGATGCGTTTCAGGGATTTTCTCAGCAGTATCTTGTGGAATCCGACGTTTTTCTTATGTCTGCCGCAGAAGTAGGTCTATTTCCAAAATTAGAGCTTTCTAAAAGATACCCAAAAACGTTTCCTTTGACTCGCATTACGCTTAATTACTTTGAGAAAAGACCTTACAGAATTCGTCATGCCTATTTGTCAGATTTGCCTGCATTAGTTAACTTAGAGGTCAAGTGTTGGCCAGAACATTTACAGGCATCTGCTAATGAAATTCGGCGAAGAATTGAGCTAAACCCACAGGGTAATTTAGTACTAATTATAGAAGATCAAATTATTGGTGCAATTTATTCCCAAACAATTACCAGCCTTGAGGTATTAGAGAATGTAAAATATGAGCAAGTGCCGTCGTTACATACTCCCAAAGGGTCAGTTATTCAACTGCTTGCACTAAATATTTTGCCAGAGTTTCAGGCGCAGGGGCTGGGAAATGAATTGCGGGATTTTATGCTCTACTACTGTACCTTGAAAGGCGGCATTGAGAGCGTGGTGGGCGTAACTCGCTGTCGAAATTATGTCAATTATTCCCAAATGCCGATGACGGAGTACTTGAAGGTACACAACGAGCAACGGCAGCTTGTAGATCCGATTGTGCGGTTCCATGTGTCGGGGGGAGCCAAAATTAGGGGAATTATTGCTAATTACCGTCCGGAAGATGCAGAGAATTTCGGCATGGGTATTTTGATTGAATATAACCTGCGCGATAGTGCTTTGCACCCGCTTGGCGATCGCCAACCGCTGTATACCAACTCAGCAATTAGTTCATCAGTACAAACTTTGCCAGCAACATCTGCAACTAAGGAAAACGAAACTGTAGCCGCTCTGGTTAAAGAATGCTTTTTAAAGGTGCTGGGTTCCCAACGGCAAGCAGCTTACGCTCCAAAACAAAAACTGCTGGATATGGGATTAGATTCTTTAGATCTATTAGAACTGCAAACGCTGCTAGAGGAACGTTTAGGGGTGAGTCTCTCTCGGACGTTCTTTTTGCAAAATAATACTCCAACTGCCATCATCACTTATTTCCAAACTTATTTCCAAAACCAAGTAGTACAAGAGAAAAAATCTGATCTAGCCTCACCTGTTGACTCAGCCAACGAAATCAACACTCTAGAAAACGTAGTTAACCAACAAAAAATTCCTCAAGTCACAAGAGTCGTTACAGAGCAACAAGATCGCAAGGTACTAATTGACGGACATTGGGTGATAGACTTTGCTTCTTGTAACTATTTGGGTCTTGACTTGCATCCAAAAGTTAAGGAAGCGATTCCACCAGCTTTGGAAAAATGGGGCGTACATCCAAGCTGGACTCGGCTTGTTGCTTCCCCAGCAATCTATGAAGAGTTAGAGGAAGAATTAGCCAAACTTTTAGGCGTACCTGATGTTTTGCTGTTTCCATCTTTAACGCTGCTTCAGATGGGAGTGTTACCGCTATTAACTGGGAATAATGGGGTCATTTTTGGTGACATATCTGCACATCGTTGTATTTATGAAGCGTGCTGTCTGGCTCAGCACAAAGGAGCCCAGTTCATTCAATATCGACATAACGATTTGAACGATTTAGCCGCAAAACTAGCAAAATATCCGCTTGAGCAAGTCAAGATTATTGCCATTGATGGCGTTTATTCGATGTCGGCAGATCTTCCCGATCTGCCAGCTTACGTGCGTCTGGCAAAACAGTACAATGCTTTAATTTACATTGATGATGCACATGGTTTTGGCATTTTGGGCGAAAACCCTAGCAGCGATATGCCTTACGGGTATAAAGGCAACGGGATCGTTAATTACTTTGACCTGCGGTTTGCAGAGGATAATATCATCTATGTCGCTGGTTTGTCCAAAGCTTATTCCTCCTACGCAGCATTTGTAACTTGTGGCAATAGCCAGATCAAAACCCAATTCCGCAATGCTTGGACTGCCATATTTTCTGGCCCTTCTCCTGTTGCGAGTTTGGCAAGTGCCTTAGCTGGACTACAGGTGAATCGTCAGGAAGGAGAGCAGTTGAGAAAACAAGTTTATTACCTAACTCATAAACTGGTTACACAAGCAAGAGCCATTGGATTTGAAGTGGATAATTACAGCTACGTTCCCATCGTTAGCGTGTTAGTGGGAGATGCTCAACATATAGTTGATGTCTGTCAACTTCTTTGGGAATATGGTATTCTAATTACTCCAGCTATTTTTCCCATAGTACCCTTAAATAAAACTGCTTTGAGGTTTTCGATTACAGCTGCCAATACCGAAGAGGAGATAGACCAAGCAATTAAAGCTCTCGAAGCCGTTTGGGATTTGCTGCAAAAAAGGAAAGCTTTGCTTTGTAAGTAGATGACCCATGTAACATTAGAACAGGCGATTGCCAAGGTTCCACTTTCCATTCAATCAGAGTTAAGGACAATTCTTGCCCAACATGCTGTAATTGACTCAAGTGTTGTCGCCTCTTGGCTCGATCAAATTGGTATTGATATTGGTACGTTAATGATTCAGTTACTACCCGTGGCCGCAACCTATGCTAGGGTACCAATATCGCAGTTTTATGTAGGGGCGATCGCTCTTGGTAAACCAAAATCTAAGAATCAGGTGGATTCTGGAACTCTTTATTTTGGTGCCGATATGGAATTTGTAGGGCAGGCACTTAGTACCTCAGTTCACGCAGAACAATCCGCTACCATCAATGCGTGGTTGCACGGAGAGACAGGCTTGCAAGCCTTAGCAATCCATGAAGCGCCATGTGGATCTTGCCGACAGTTTTTATACGAGATGGCAACTGTAAATCAGGATTTTGTTATTTTCTTGAAGTCCAACAAGACACAAATAGAGCAAACTTATACTTCAAATAGACTCCCACATTTTCTACCCGAAGCATTTGGGCCAGCGAATCTTGGACTCACGAGTGGATTAATGGAAACAGTATTTCATGGTCTGGAGACTTGTTCTACCGATGATGTTGTGCTTGCTGCTCTATCCGCTGCCAATCAAAGTTATGCTCCCTATACGAAAAATTTTGCAGGGGTAGCGTTAAAAGATTCCCATGGGAATATATTTACAGGTCGGTACGCTGAAAACGCTGCTTTTAATTCATCCATGTCTCCGATGGAATCTGCTCTGACCTACATGAATATGAACAAATCTCCTCAATCACCATTCGACATTTGTGATGCTGTTTTAGTTGAAGTGGAAACTACCATTAGTCAAAGACCTGTCACTGAAGCCGTCCTTTCTTCTATCGCTCCCCAGGTCGAGCTGAGGTACGCCCCTGCAACTCTCTCAAGTAATAAGTTAGGACTTACGCATTGAATGTCTACTGAATTAACAAACGAACAAGTATTTAAGCTGCTTTGCATGGAAGTCATTGAATCCCTGGGATTCGCACACTTTGCTCCTACCATTTTACTCTATGAGATGACTAATCCCGGATTTATAGATTGGTGCGAAAAGATGGTTTTTATTGATGATGATGGTAATCTCGATGAAGGAGAAAAATTCTTATTAGATTGGATGAGACAGAATCTAGGAAACTTGGCTTTGATCCGTGAATTAATGCCCATTGCTGAGCGTCTAGAAATGAAAATCAAGTCCTAAATGCGTCCATATTCGACCTATTCTTTGACGCGACCGAAATATTTATGTAGACCCATACGTTTAATTTTCTGTATTTCTTCTACCCCCACCGAATGTGCTTCCCAGGAGTTAAGTCTGTTACTATTCTTCTTTAAGTCTATTTTATTATTGGAAGTTGAGATGCCAAAGCAAGATTTAACAGAACTCCAAAATAGCTTGGATAAGGTTGAGATGACAACATCTGCCCCAGAAAATAACCGATATCTTTTGGGTGTGCTGTTGATTATTCTGGCAACTCTAATCTATAGCTCGATCTTCCCAGTTACTAAAGGTTTAATCAGTCACATCTCTAAAGAAGTGCTAGTGGCAGTTCGCTTTACAATGGCAGCTGTAGTTTTTGCCCCATTCCTTCGTAATCTGAATATCCGCCTAGTGCGTGATGGGGCAATCATGGGACTGTTGTTTTTGGGTACCTATGTTAGCGCGACTTTTGGGCTGGAGACATTCTCTGCCAACCGAGGGGCATTCACCTTCGGACTAAGCGCGATCTTTGTGATGCTGTTCGATCTGCTGTTGGGCAAGCGCATAGCTCCCAGAGCCATACTAGGAGCCGTACTGGCCTTCAACGGAATTGGGGTAATGTTTTGGGGGAGTGGAGAATCTCTTAACGGCGCAGGTTGGCTGCTCCTTTGCGCCCTGTTCAACTCAGCTTTCTTAATAGCAATTCAGCAGTTCGTACAACGTCATCCAACTGTGCAACTAGTTGCAGTTGGATTATGGGTGCCAGCAGTCGCAGGTTTGTTGTGGGCAGCTCCCGAACTGACAGGTCATTTTGAGGCGATTGTTGCCAGTCTCAGTGTCAATCTTGGTGGTCTCATCTATCTAGTGGTAGTTGATACTATTGTATTTACCTGGATAGAAATGATCGGACAACGCTGGGTTCCAGCTACCGAAGTAGCAATCCTGCAAACGCTGGAGCCATTGATGACGGCAATTATCTCGTTTTGGCTACTGGGCGAGACATTTGAGACTCACGATTTTATTGGCGCTGGCATGGTGTTAGCGGCAATGATTTTGGTTGTAACCCGCCCCAAGGTTGAGGAAAGTAGTTCGCCTGTCTCGGTGCTAACAGAGAGTGTTCCACAGCCTCTCGAATTACTAGCAACGAGTGAGGTGTTTATTCCTGTAATCAATTTACAACTGCAAACAGATGAGCAGCAGATATTGGATGAGAAGTAAATGAAAACAAACAAGCATATAGCTATGTGGGCTTGTCCTAGAAGCCGTTCGACTGTCATTACTCGTGCTTTTGAGAATTTGGATGGGTGTATTGTTTATGATGAGCCTCTATTCGCTCCTTATGTCTTTATGACAACTTACACGATTAGTAACAGTCGTACATTAGAAGAAGAAAACTTAAAGCAATTAATAGTGCAAAATAATTTAGAAACAGACCTCAAAAAAGTTATAGAAGAATTGACGGGAAATTTACCGGACGGAAAATTATTCTCATTTCAAAAAATGATAACAGGTGACTATAGATCTGAATTTGGAATAGATTGGGCAAAAAAGCTAACTAACTTCTTTTTAATAAGGCATCCCCAAGATATTATTTTTTCTTTCGATATAGCGGAGAGAAGGACAGGTATTACAGAACCATTCACACAACAAAATCTTGGTGTGAAAACACTTTATGAAGTTTTCCAACAAATTGAAGTTATTACAGGACAAACACCTTTAGTTATTCACTCAGATGATATAATTAAAAACCCTCCTTCTGCTTTGAAATGGCTGTGTAAAAACTTAGGGCTTGCATTTGATGAAAAGATGCTGACATGGAAAGCAAATCTAGAAGATTCCAATTTACAGTATAAAAAATTATATCCTAATTCTGCGTCTGGCAGTTCAGAACCTTGGTTTGAAACTTTAAGATCGACCCAAACATTTCTCCCCTATGAAAAAAAGGAGAAAAAATTACCAGATCGGTTAATACCTCTACTAGATGAATCTATTCCTTACTATGAAAAACTCTTACAGCATTGTCATATTTTTGAATGGTCAGAACACCGAGTTTGAATGACAAATACCCAAAGAGGATTAGCAGAAATAACATCAACAGGATATAAGTCAGAGCTTATATCAGAAGCACGAGCAAGCCTACAATTGGCAATTCCCCTAGTCATTTCGCAAATGTGCGAAACGGGTATTAATACAGTGAATGTAGTTATGATGGGTTTACTTGGGACACAAGTTTTGGCTGGTGGTGCTTTGGGTGCGATCGCTTTTTTGACTTTATTATTTACCTGCTATGGTATTCTCTCAGCAGGAGGAGCTATAGCAGCCGAGGCTTTTGGAGCAAACCAAATAGATCGACTTCGTCGTATTGCTTCTGGACAAATATGGCTAGTAGTTGCCTTATCTTTACCTGCAATGCTTCTGCTTTGGCATACCGATACTATCTTGCTGCTATTTGGTCAAGAAGAAAGCAATGTGTTACTGACAAAAATCTATTTACAGACAATTGTGTGGGGCTTTCCGGCTGCACTGGGTGTTATGATCTTAAGAGGCATTGCCTCTGCTGTCAACGTCCCCCGATTGATAACGGTCACGATGCTGGCTGGGCTGGTCTTGAATGCCCCTGCCGATTATGTGTTAATGTTCGGTAAATTTGGTCTGCCTCAACTTGGTTTAGCTGGAATAGCCTGGGCAACTGCTCTGGTTTTTTGGCTTAGTTTTATAGTGGGAGTTATCTTGCTGATTTTTTACCCAAAAGTTAGAGATTATAAACTTTTCTGCTACTGGCATCAGTTTGATCGACAGACCTTTGTGAAAATTTTTCAAACTGGATGGCCTATGGGGTTTCAATGGGGAGCGGAATCAGCACTATTGAGTGTCAGCGCTGGGCTAGCAGGATATTTAGGAACAGTAACATTAGCAGCCCATGAGATGGCGTTCGAGACAGTAGAGATGGCGATGGTGATACCACTCGGAATCGGCAATGTTGCTGTCACGAGAGTAGGTCAGACTATGGGAGAAAAAAACCCTTTGGGTGCAAAAAGGGCAGGATTGATTGGGATTACGATTGGTAGCATTTATGCCAGTGCTGTGGCATTCATTTTCTGGTTGTTTCCATATCAGATTGCCGGAATTTATTTAGATATAAACAATCCTGAGAATATCGAAGCAGTTAAGACAGCAACTTCTTTTCTCGTTTTGGCGGGATTATTCCAACTTTTTTACAGTATTCAAGTAATTACTGTTGGGGCTTTGATCGGGTTGCAAGATACGTTAGTGCCAGTGTTAATGAACTTGGGTGGCTGGGGTATTGGCTTGACAGGAAGCTATTGTATGGGAATAATTTTAGGTTGGGGAGGTATGGGTATCTGGTTAGGTATGGTTTTGAGTCCACTCCTATCTGGAGTCATTTTAATGGTTCGTTTTTATCAAGCGATTGGCAAGAAGATTGCCAATAGTGATGATGGGGAAGAGAGTATGTCTAAACTCAAGCATTTATAAATGACCAGTCAAAATAACCAAGAATTAGAGAACAAGTTACCAATCGCCAAGCAGCCCTGTCCTGTGAATTCTTATAATGAGTGGGACGCGCTTGAGGAAGTCATTGTTGGCAGTGTTGAAGGTGCAATGTTACCTGCCCTAGAACCAATCAACAAATGGACATTCCCTCTGGAAGAATTGGCATCTGCCCAAAAGGTACTTTTTGAGACGGGAGGGATTCCCTATCCACCAGAGATGATTGCAGTAGCACACAAAGAACTAAATGAATTTATCCACATTCTTGAAGCAGAAGGAGTCAAAGTTCGTCGAGTTAAACCTGTAGATTTTTTTGCCTCCTTTTCCACACCAGCTTGGCAAGTAAGAAGTGGTTTTTGTGCCGCCAATCCTCGTGATGTTTTTTTGGTGATTGGCAATGAGATTATTGAAGCACCAATGGCAGATCGCAACCGCTATTTTGAAGCTTGGGCGTATCGAGATCTGCTCAAGGAATATTTTCAGGCAGGAGCTAAGTGGACTGCGGCACCGAAGCCACAATTATTCGACGCACAGTATGACTTCAATTTCCAGTTTCCTCAAACAGGGGAGCCGTCGCGCTTTGTCGTTACAGAGTTTGAACCAACTTTTGATGCAGCAGATTTTGTGCGCTGCGGAAGGGATATTTTTGGACAAAAAAGTCATGTCACTAATAGTTTGGGCATAGAGTGGTTACAACGCCACCTGGAAGACGAATACCGCATTCACATTATTGAATCCCAATGCCCGGAAGCACTGCACATCGATACCACCTTAATGCCTCTTGCTCCCGGCAAAATACTGGTTAATCCAGAATTTGTAGATGTTAATAAATTGCCAAAAATCCTGAAAAGCTGGGACATTTTGGTTGCACCTTACCCCAACCATATCCCCCAGAACCAGCTGAGATTAGTCAGTGAATGGGCAGGATTGAATGTACTAATGTTAGATGAAGAGCGAGTCATTGTAGAAAAAAAACAGGAGCCGATGATTAAAGCACTCAAAGATTGGGGATTTAAGCCTATTGTTTGCTCGTTTGAAAGCTACTATCCCTTTTTAGGCTCATTTCACTGTGCAACGTTAGATGTTCGCCGACGCGGAACTCTCCAGTCCTATTTTTAAATGACAACTGCCGACCTAATCTTAATCAACAACTGGTACGTAGTCGCAAAGGTAGAAGATTGTAGACCTGGAAGTATCACCACAGCTCGTTTGTTGGGAGTGAAGTTGGTACTATGGCGCAGTCAGGAACAGAATTCACCCATACAGGTATGGCAAGACTACTGCCCCCACCGAGGTGTTCCTCTGTCGATGGGAGAAGTGGCTAATAATACTTTGGTTTGTCCATATCACGGATGGAGATACAATGAAGCTGGTAAATGCGTAAAGATCCCGGCTCACCCTGACATGGTACCCCCAGCAAGTGCCCAAGCCAAAACCTATCATTGCCAGGAACGCTACGGCTTAGTGTGGGTGTGCTTAGGGGACCCTGTTAATGATATACCTTCGTTTCCCGAATGGGACGATCCGAATTATCACAAGACTTGTACTAAGTCGTACTTGATTAAATCTAGTCCATTTCGTGTGATGGATAATTTCATAGATGTATCTCATTTTCCTTTTGTCCACGACGGCGGGTTAGGCGATGGCAACTACGCAGAAATTGAAGACTTTGAGGTAAAAGTAGACAAAGATGGCATTACCATAGGTAACATTCAACTCCAGATGCCAAGGTTCAACAGCAGTACCGAAGATGAATCATGGACTCTTTGGCAAAGGATTAGTCATCCTTTATGTCAATATTACATTACGAAATCCTCTGAAATTCGGACGGCGGATTTGATGTTAGTAACACCGATTGATGAAGACAACAGCTTAGTGCGGATGTTGATAACGTGGAACTGCCCTGAAATGTTGGACTCTAAAACATTGGAAACATTGGAGTCAAAGCTACTAGCCGAATTTGACGAAACAACAGAACAAGATATTCCGATCCTACATTCTCAACAGCCAGCGCGTTTACCACTTTTAGCCCCAAAGCAGATAAACACGCAAGGGTTGCCACAGGAAATACATGTGCCATCAGATCGAGGCACAGTTGCCTATCGTCGATGGCTAAAGGAACTAGGCGTTACTTATGGTGTTTGTTAAATGACAAATACCCAAAGAGGATTAGCAGAAATAACATCAACAGGATATAAGTCAGAGCTTATATCAGAGGCACGAGCAAGCCTACAATTGGCAATTCCCCTAGTCATTTCGCAAATGTGCGAAACGGGTATTAATACAGTGAATGTAGTTATGATGGGTTTACTTGGGACACAAGTTTTGGCTGGTGGTGCTTTGGGTGCGATCGCTTTTTTGACTTTATTATTTACCTGCTATGGTATTCTCTCAGCAGGAGGAGCTATAGCAGCCGAGGCTTTTGGGGCAAACAACATAGATCAACTTCGTCGTATTGCTTCTGGACAAATATGGCTAGTAGTTGCCTTATCTTTACCTGCAATGCTTCTGCTTTGGCATACCGATACTATCTTGCTGCTATTTGGTCAAGAAGAAAGCAATGTGTTACTGACAAAAATCTATTTACAGACAATTGTGTGGGGCTTTCCGGCTGCACTGGGTGTTATGATCTTAAGAGGCATTGCCTCTGCTGTCAACGTCCCCCGATTGATAACGGTCACGATGCTGGCTGGGCTGGTCTTGAATGCCCCTGCCGATTATGTGTTAATGTTCGGTAAATTTGGTCTGCCTCAACTTGGTTTAGCTGGAATAGCCTGGGCAACTGCTCTGGTTTTTTGGCTTAGTTTTATAGTGGGAGTTATCTTGCTGATTTTTTACCCAAAAGTTAGAGATTATAAACTTTTCTGCTACTGGCATCAGTTTGATCGACAGACCTTTGTGAAAATTTTTCAAACTGGATGGCCTATGGGATTTCAATGGGGAGCGGAATCAGCACTATTGAGTGTCAGCGCTGGGCTAGCAGGATATTTAGGAACAGTAACATTAGCAGCCCATGAGATGGCGTTCGAGACAGTAGAGATGGCGATGGTGCTGCCACTCGGACTCGGCAATGTTGCTGTCACCAGAGTAGGTCAGACTATGGGAGAAAAAAACCCTTTGGGTGCAAAAAGGGCAGGATTGATTGGGATTACGATTGGTAGCATTTATGCCAGTGCTGTGGCATTCATTTTCTGGTTGTTTCCATATCAGATTGCCGGAATTTATTTAGATATAAACAATCCTGAGAATATCGAAGCAGTTAAGACAGCAACTTCTTTTCTCATTTTGGCGGGATTATTCCAACTTTTTTACAGTATTCAAGTAATTATTGTTGGGGCTTTAGTGGGGTTGCAAGATACGTTAGTGCCAGTGTTAATGAACTTGGGTGGCTGGGGTATTGGCTTGACAGGAAGCTATTGTATGGGAATAATTTTAGGTTGGGGGGGTATGGGTATCTGGTTAGGTATGGTTTTGAGTCCACTCCTATCTGGAGTCATTTTAATAGCTCGTTTTTATCAAGCGATTGGCAAGAAGATTGCCAATAGTGATGATGGGGAAGAGAGTCAACTTATACTCACCGACAAGGTGTTGAAATGCAGATCTTAGATGCAGATCTTAGGAATTTCAGCTTACTACCACGATAGCGCTGCCGCTATGGTTGTCGATGGCGAAATTGTTGCCGCAGCCCAGGAAGAACGTTTTTCAAGACGAAAGCACGATGCTGGTTTTCCTACGGGAGCCCTCGCTTACTGTCTAAAACAAGCAGGAACCAAGTTACAAGATGTCGATCAAATTGTTTTTTACGACAAGCCATTGGTCAAATTTGAGCGGTTGCTAGAAACATATTTAGGATATGCCCCAAAGGGATTTAGCTCGTTTCTCACTGCCATGCCCGTCTGGCTAAAAGAAAAGCTTTACCTAAAAACACTCTTAAAAAAAGAATTGGCACTCTTGGGGGAGTGCAAAACTTCTCAATTGCCTCCTCTATTATTTACCTCGCATCACCAAGCCCATGCAGCAGCTGCTTTTTTTCCCAGTCCTTTTGAGCGTGCTGCCGTTTTGTGCTTAGATGGTGTAGGAGAGTGGGCAACCACTTCTGTCTGGTTGGGAGAAGGAAATCAACTGACACCCCAATGGGAAATTGATTTTCCCCACTCCCTCGGTTTGCTTTATTCAGCCTTTACCTACTACACCGGGTTCAAAGTTAACTCAGGTGAGTACAAACTCATGGGTTTAGCGCCCTACGGCGAACCCAAATATGTAGACCAAATTCTCAACCATTTGTTGGATCTCAAAGAAGATGGTACTTTTAGGTTGAATATGGACTACTTCAACTACGCGGTTGGGTTGACCATGACCAATCATAAGTTCCATAGTATGTTTGGGGGACTACCACGCCAAGCAGAAGCAAAAATCACTCAAAGAGAAATGGATCTAGCAAGTTCCATCCAGAAGGTGACTGAAGAAGTCGTACTGCGTCTGGCTAGAACTATCAAAAAAGAACTGGGTGCAGAGTATCATCAAAAACCCCGCACCCCAACAGCAGGCGATCGCATGAAAGGTTCTTATCTCGCGTCTAGCTTTAGCGAAGCCGAGATTCTCCAGTTGCTCAATTCTGTTAATATCAGTAGACCGAAAACTTTTCTAGAGGACTTACCAGGTATTCATTTGAGCTAGATGATGTTTTCCTCAATCTTAAGATTATCGCCTGATGTAGAGAGAGCGTCTAGGGTTATACGGGGCTATATACCCGTACTGAATGGATATCGTGGCATAGCTATTTTGTTAGTTTTTCTCTTTCATTGTGTTTCAGATCATGTAGGGGAGTCTGCTGAATCTGTGAACTCTTTTTACAGAGACATCATGAAATTAGGTTGGTGTGGGGTTGATGCTTTTTTTGTTCTCTCTGGGTTTCTCATTACAGGAATCCTCCTTGATACCCGCGAAAAACCGAATTTTTTCAGAAATTTTTATGCCAGACGGATGCTCCGCATTTTTCCCGTTTACTATGTTTTTTTGGCCATTTTTTTAGGAGTCATACATCCGCTGATTCGTAGCTATGAATATGAAAATAACTTAGACAGTACCCAAATTTGGTATTGGTTTTATTTAGAAAACTGGAAATGGATCTTTGAAGGAGACTTTGACGAGCGTGGACCACTCATTCATTTTTGGAGTTTAGCCCTTGAGGAACAGTTCTATCTTGTTTATCCAGCATTGATTTATTTTCTGCCTCGCAGACTGTTAAGCTGGTTTTTGGCAACAGTTTTTTTGTCTGCGCTCCTTTTTCGCAGTTGGTTATTATTAACCCATCCCTTAACTCATACCCTTTCTTCTGGTATCTACGTTAATCCTCTGTGTCGTGTGGATACCCTAGCGACAGGTTGTTTGACTGCCTTGTGGATGCGTTCAGAGCGCATACTTCCTCGGCTATTATGGATTGCGCCAATACTCATGATTATGAGTGGCATTAGTTTGAGTATCATAATTATAACTCAAGGAGGACTTGCGCTATTCAATCCACTGGTTCAATCAATCGGTTTTTCTCTATTAGCTATCTTCTTTAGTTCACTGTTAATTTTTTCCATCACACAACCAGAAAATAGCTTCATAGTCCACAGTCTAAGTTGGTCGCCATTACAAGGATTGGGTACTATCAGCTACGGGTTTTACATTTATCATGACCCCATCATCTGGATGTTGGATAACAGAATTTATCAATACATTGATCAATTTATTGGAAAGTCTTTTATCCTCCATGATTTAGCTGCTGTGTTCTTTTGTGGAGTGTTGTCATTATCTATCTCACTTGTTAGTTGGTATTGTTTGGAGCAGCCTATTCTTCGTCTCAAAACTTATTTTCCATCACAGTAGATGAAAAAACCAAATTTATTTGTTGTTGGTGCTCCTAAATGTGGAACCACATCCATGCACAACTACTTGGGTCAACATCCGGAAATTTTCATGTCTTCCCCAAAAGAACTTCATTATTTCTCTCCCGATATTGATTATTTTCCGCAGAAAATCACAGGAATATCTAATTATTTACAGTTTTTTGACTCAGCAGGTGATGCTAAATATATAGGCGAATCATCCCCTGAATATCTATATTCTGAAGTGGCGGCTCAACAGATAAAAGAATTTTGTTCTGAGGCAAAAATAATAATTATGCTTCGCAATCCTCCCGATATGCTTTATTCTTTGCATGGCGATCTTTTGTTATGGAAAGACGAAGATATTTTCGATTTTAGCGAAGCTTTAGCCGCTCAAGAAGAGCGAAAACAAGGTAGAAAAATACCAGAATCATCAAAATCACACAAGGAAATAAAGTTCTTACTTTATTTTGATTGGGTAAAGTATTCGACTCAAGTAAGAAGATACTTCAAGATGTTTGGTAAGGAAAATGTTCATATAATTCTCTTTAATGAATTTGTTAAAGATACAGCTAACATTTACCGCCAAACCCTTGAATTCTTAGGAGTAGCTCCTGATTTTCCCGTAGAAATCAAAGTGAAAAATCCTTCAAAACCACTTCCTAATATTGCTGTTCGATCGTTTTTTCGCAAGTATCCTCATCTTGTGGACAAATTAGAAAGTAGTTCTTATGCCGATTTGGTGAAATTTTTATTTTATGATCTAGGAAAATTCGGACAACCTCAACGACCAAAGAAAATTGACCCTGAACTGCGATTAAAACTTATGAAACATTTTCAGCCAGAGATAGAAGAACTAGCCATTTTATTAAACTGGGATGAACAAAGATTACAACTTTGGTTACAGTAAATGACAACTGCCGATCTCATCTTAATCAACAACTGGTACGTAGTTGCCAAGGTAGAAGATTGTAGACCAGGAAGTATCACCACAGCTCATTTGTTGGGAGTTAAGTTGGTACTATGGCGCAGTCATGAACAGAATTCACCCATACAGGTATGGCAAGACTACTGCCCCCACCGAGGTGTTCCTCTGTCGATGGGAGAAGTGGCTAATAATACTTTGGTTTGTCCGTATCACGGATGGAGATACAATCAAGCTGGTAAATGCGTACAGATCCCCGCTCACCCTGACATGGTACCCCCAGCAAGTGCCCAAGCCAAAACCTATCATTGCCAGGAACGCTACGGCTTAGTGTGGGTGTGCTTAGGGAACCCTGTTAATGATATACCTTCGTTTCCCGAATGGGACGATCCGAATTATCACAAGACTTATACGAAGTCGTACTTGATTCAAGCTAGTCCGTTTCGTGTGATGGATAATTCCATAGATGTATCTCATTTTCCTTTTATCCACGAGGGGATCTTAGGCGATCGCAATCATGCAGAAGTTGAAGACCTTGAGGTGAAAGTAGACAAAGATGGTCTTACCATGGGTAAGTATCAAGTACATACATCAAAGTTCAACAATAGTACTAAAGATGACTCAATGGTTAATTGGTTCAGGCTTAGTCATCCTTTATGTCAATACTGTAGTACGGAAGCTTCTGAAATGCGGACGGTGGATTTAATGGTGGTAACACCGATTGATGAAGACAACAGCGTGTTGCGTTATTTGATAATGTGGAACGGTTCTAAAACGTTAGAGTCCAAGATACTAGCCGATTATGACCAAGTAATAGAAGAAGATATTCGGATCCTACATTCCCAACAGCCAACGCGTTTACCACTGTTATCCCCAAAGCAGATAAACACGCAAGGGTTGCCACAGGAAATACATGTGCCATCAGATCGATGTACAGTTGCCTATCGTCGATGGCTAAAGGAACTGGGCGTTACTTATGGTGTTTGTTAAATGACAAATACCCAAAGCGGATTAGCAGAAATAACATCAACAGGATATAAGTCAGAGCTTATATCAGAAGCACGAGTTAGCCTACAATTGGCAATCCCCTTAGTCGTTGTCGAAATATGCGAAACGAGTATTAATACAGTGGATGTAGTCATGATGGGTTTACTTGGTACACAAGTTTTGGCTGGTGGTGCTTTGGGTGCGATCGCTTTTTTGACTTTATTCTTTACCTGCTCTAGTATGCTTTTAGCAGGAGGAGCGCAAGCAGCCGAGGCTTTTGGGGCCAACAACATAGATCGAGTTAGTCGTATTGCGTCTGGGCAAATATGGCTAGCAGTTGCCTTGTCTTTACCTGCAATGCTTCTGCTTTGGCATGGCGATACTATCTTGCTGCTATTTGGTCAAGAAGAAAGCAATGTGTTACTGGCAAAAACCTATTTACACTCAATTGTGTGGGGCTTTCCGGCCGCAGTTGGTATTAAGATATTAAGAGGCATTGCCTCTGCTGTCAACGTCCCCCAATTGATAACGGTCACTATGCTAGTAGGGCTGGTCTTGAATGCCCCGGCCAATTATGTGTTAATGTTCGGTAAATTTGGTCTTCCTCAACTTGGTTTAGCTGGAATCGGCTGGGCAAGTACTCTGGTTTTTTGGGTTAGTTTTATAGTGGGAGTTATCTTGCTGATTTTCTCCCCAAAAGTTAGAGATTATCAACTTTTCCGCTGCTTGCATCAGTTTGATAAACAGACCTTTGTCAAAATTTTTCAAACTGGATGGCCTATGGCTTTTCTATTGGGAGCGGAATCAGTAGTATTGAACGTCAACGCTTGGCTAGCAGGGTATTTAGGAACAGTAACATTAGCAGCCCATGAGATGGCGATGCAAACAGCAGCGATTGCGATTGTGATACCACTGGGAATCGGCAATGTTGCTGTCACGAGAGTAGGTCAGACTAGGGGAGAAAAAAACCCTGCGGGCGCAAGAAGGGCAGCATTGATTGGAATTACGTTTGGTGGCATTTATGCCAGTGCTGTGGCACTCATTTTCTGGTTGTTTCCATATCAGATTGCGGGAATTTATTTAGATATAAACAATCCCGAGAATATTGAAGCAGTTAAAACAGCAACTACTTTTCTCGCTTTGGCGGGATTATTCCAATTTTTTTACAGTATTCAAATAATTATTGTTGGGGCTTTGATCGGGTTGCAAGATACGTTCGTGCCATTGTTAATGAACTTGGTAGGCTGGGGTCTTGGCTTGGCAGGAAGCTATTGCATGGGAATCATTTTAGGTTGGGGAGGTATCGGTATTTGGTTAGGTATGGTTTTGAGTCCACTCCTATCTGGAGTCATTTTAATGGTTCGTTTTTATCAAGAGATTGCCAATAAGATTGCCAATAGTGATGATGGGGAACAGAGTATGTCTAACAGCAGTCAACTTATAGACTCAAGCATTTATAAACGGTTAACGGGACTTAAACAAAAAATAAGCAGTCTTCGGTTGTTCCGGACTTAAATGAGCTTCCAAAAATTTGTTCAAGAAGCCGCCTATAAAGTTGCACCTTTCAAACCTAATCGGTTTGCCAAAATTTCTGAAAGAGAAGATAAATGTGCTATTCCAGTGCCAGCTTGGAGAGCGCTCTTGGCAAACCGCGATTTGTTCACTTGGAAAGGGATACCCTTCCTGAAAGGGTGCACCGAAATAGCTCTTTATTCAATGCTCCTGTATGAGCTTCGCCCGAAAACAATAATCGAAATAGGAGCATTAAGCGGTGGCAGCGCGATTTGGCTAGCCGATCACTTAGAACTGTTCCAAATAGAAGGTTGTGTCTACTGTATCGATATCGATCTTTCCCTACTCGACGATAAAGCAAAAACTGACTCTCGCGTTCATTTTTTAGAGGGGGATTGTAACAATATGGGTGCAATAATGTCGTCGGAACTACTTTCTGGGCTTGCTCATCCCTGGTTGATCGTAGAAGATGCCCATGCTAATGTGGTGGGAGTAGTTGAATATTTTCACGAAAACGGTCTAAAAAGTGGAGACTACTTGATTGTCGAAGATACCAACAAAACTATGTGGGAGTTGGACAGAGAGGAGTTGGAAAGGGATGATTTGGATGAGCAAGAATTAATAGAAAAAGGAGAGCAGAAATTAGAGGAGTTAAAAAGCTGGTTAATGCTCCACGAAAACGAGTACCTCATCGATACGTACTATCAAGATATGTACGGTTACAACGGCTCTAGAAACTGGAATTCTATCCTGAAAAGAGTAGAAAAAAATTTTTAGATGATGATCGAGCTTGTCAGCCATAAACTCTGTATTAATTGTAATGTTTGCGTCCAAGTATGCCCTACCAATGTCTTTGATGCAGTTCCCAACCAACCGCCTGCGATCGCCCGACAGGAAGACTGTCAAACTTGTTTCATCTGTGAAGCATATTGTCCTGCGGATGCGCTCTATGTTGCGCCGCAATCTCATACCAATGTTGCAGTCAACGAGGATGATTTAATTGACAGTGGCATTATGGGTGAATATCGTCGCATCTTAGGTTGGGGATATGGCAGAAAAAACAATAGCGAATTGGATACCGATCATAAACTACGGCTATTTGAATAAATGAAATTGACTGCCATCAAGGAGGAAAGGCAATTGTTTACAGCCTATAGCGACACTAAACTACAATTAACTGCTGACGTGCTAGTAATTGGTGGTGGTCCTGCCGCCGCATGGGCAGCGTATGCAGCCGCAGCCCAAGGTGTCAAAGTCATCATTGTTGATAAAGGTTTTCTAGGTACGAGCGGTGCTGCTGCTGCCAGTGGGAATAGCGTCATGGCACCTTCTCCAGAGAATTGGGAAAAAGATGTATCCGAATGTTACCGCAAAGGAAATAACCTCGCTAACTTACGTTGGATTGAACGTGTAATTGAAAAAGCTTGGCTGAGTTTGCCCTTAGTGGAAGATTGGGGCTATCGTTTCCCCAAAGAAAATGGGGAATCCGTGCGCCAGAGTTATTATGGCCCGGAATATATGCGGGTACTTCGCAAAAACCTGTTGCGTGTGGGCGTGCAAATTTTCGACCAAAGCCCGGCTCTAGAACTGTTATTAGCCGAGGACGGCTCCGTGGCTGGGGCTAGAGGTGTACAGAGGCAAAATCATCGCACCTATACGGTTCGCGCTAGTGCAGTAGTTCTAGCGAATGGCGGTTGTGCATTCCTAAGTAAAGCTTTAGGTTGCAATACCAATACAGGCGATGGACTGCTGATGGCGGTGGAAGCGGGCGGCGAACTCTCCAGTATGGAAGCTTCCAGTCACTATGCCATCTCGACCGCTTTCAATGCCACAGTGACAAGGGCTGCTCCCTTTTTCTGGGCTAGTTACACCGATGAGGCAGGTAACGATCTTGGTGGCTATATCAATGGTCGTCGCGATCCATCGTTCCTGCCCAATGCCCTCCTGAAAGGTCCCGTTTATGCTCGTTTGGATCGAGCCACACCTGAAATCCAAGCATTGGTTGAAAAGTCTCACTTCATCGTCTTTCTACCCTATAAAAAAGCTGGCATTAACCCTTATACAGAACGAGTACCTGTAACACTGGTTTTAGAAGGTACAGTCCGTGGTACAGGTGGAATTCGGATTGTGAATGATAGTTGCGGTACAAAAGTTCCTGGACTGTATGCCGCCGGAGATGCAGCATCGCGGGAGTTTTTAGCCGGTGTAGCTTCTGGGGGTGATGGTCCTAATGCTGCTTGGGCAATCTCTACAGGACAATGGGCAGGGGAAGGTGCAGCCGCCTTTGCCAAGAGTCTGGGTGCTCATGCCCATGAACGGGTTGTGCGTCCAGCAGGTCAAGCCGGATTACGTCGAGTGTGCCCCGGTTCCGAAACATTCGATAGCTCGGCAGTTGTGCGCGGTGTACAAGCCGAGATGTTCCCATTAGAGAAGAATTACTTGCGCTGTGAGCATAGACTTTTGGATTCCCTCGCCAAATTAGAAATGCTGTGGCAGCAAGTACAAGGGAACCCGAAACAAGATACAGTGCGCGATCTGGAATTTTCTCGTCGAGCGGCTGCTCTTGTGGCTGTAGCACGATGGGCATATTTTAGCGCTTTACATCGCACAGAAACGCGCAGCGAACATATTCGCATAGACTATCCCGAAACCGATCCAAATCAGCTTTATTACCAAGCCACAGGCGGCTTAGAAAGGCTTTGGGTGAGACGGGATTGGGTGAAGGATGCGAGCGCTACACCACCAGTATTAACCACTCAAACCACAGCCTCAGTATTAAAGTTGTAGATGGCAGGTAAATTGGATGGAAAAGTAGCGATTATTACTGGTGCTTCCTCTGGTATTGGAGAGGCTACAGCATTTGCCTTAGCTGCGGAGGGGGCAAAAGTCGCGATCGCCGCAAGACGTGCTGATCGTTTGGATGGACTAGCAAAACGGATCGAAGCCAGTGGTGGTCAGGCATTACCCATTGTTACAGATATTACAGACGAAGCTCAAGTAAATCATTTAGTCCAAAAGACCAAGGTCGAGCTAGGACATGTGGATATTCTGGTGAATAACGCAGGAATTGGTGTATTTGGCACAATTGATACTGGAAATCCCGCAGACTGGAGGCGAGCATTCGATGTGAATGTTCTGGGAGTTTTATATGCTATCCACGCAGTTTTACCTCTTTTCAAAGCCCAAAAATCCGGGCATATAGTCAATATATCTTCTGTCGATGGCAGGATAGCGCAGGCCGGTGCGGTCGTTTATAGTGCTACTAAATCGGGTGTCAATGCTCTTTCAGAAGCATTACGCCAAGAGGTGTATAAAGACAACATTCGCGTTACCATCATTGAACCAGGTTTAGTCGATACACCATTCATTGACTTAATTTCTGACCCCATCACCAAACAGCTTAGTGAAGAAGAACTTAAGACAATAACACCTTTACAAAGTGAGGATATTGCAAGAGCTATAATCTATGCAGTGACACAACCCGAGTATGTCAATGTGAATGAAATTTTGATTCGACCGACTGCAGAAGGTAATTAGATGACAACTGCCGACCTAATCTTAATCAATAACTGGCACGTAGTCGCAAACGTAGAAGACTGTAAACCGGGAAGTATCACCACAGCTCGTTTGTTGGGAGTTAAGTTGGTACTATGGCGCAGTCAGGAACAGAATTCACCCATACAGGTATGGCAAGACTACTGCCCCCACCGAGGTGTTCCTCTGTCGATGGGAGAAGTGGCTAATAATACTTTGGTTTGTCCGTATCACGGATGGAGATACAATCAAGCTGGTAAATGCGTACAGATCCCCGCTCACCCTGACATGGTACCCCCAGCAAGTGCCCAAGCCAAAACCTATCATTGCCAGGAACGCTACGGCTTAGTGTGGGTGTGCTTAGGGAACCCTGTTAATGATATACCTTCGTTTCCCGAATGGGACGATCCGAATTATCACAAGACTTATACGAAGTCGTACTTGATTCAAGCTAGTCCGTTTCGTGTGATGGATAATTCCATAGATGTATCTCATTTTCCTTTTATCCATGACGGTTGGTTAGGCGATCGCAATTATACAAAAGTGGAAGACTTTGAGGTGAAAGTAGATAAAGATGGCCTTACTATGGGTAAGTATCAATTCCAGACATCAAGGATTGTCAGCCATATCGAAGATGACTCATGGGTTAATTGGTTCAGGCTTAGTCATCCTTTATGTCAATACTGCGTTTCAGAATCCCCTGAAATGCGGATCGTGGATTTGATGACGATCGCACCGATTGATGAAGACAACAGCGTATTGCGGATGTTGATAATGTGGAACGGATCTGAAATGTTAGAGTCAAAGATGCTAACCGAATATGACGAAACAATAGAACAAGATATTCGGATCTTACATTCTCAACAGCCAGCGCGTTTACCACTGTTAGCCCCAAAGCAGATAAACACGCAAGGGTTGCCACAGGAAATACATGTGCCATCAGATCGAGGCACAGTTGCCTATCGTCGATGGCTAAAAGAACTAGGTGTCACTTATGGTGTTTGTTAAATGGTTGCAGCAGTATTAACCTTATTATGGCGAGACGATCCACTAAATCCTTTGGATTGCGAGGGAATAAAAGAGATGCTTACAGTCGAACAAAAACAAGCTTACGTAAATGATGGTTATTTCACGGTTGAAGAAACTGTACCAAAAGCGTTAATTGAAGAAATACGGCATGAAGTAGAACTTATTACCGAACAAAAACGTGGGGGAGTATTGGCGGGTGACTATGAATGGTGGTCTGATCATACTATCCCAGATCCAATTAGGTATCAAAAGATAATTCAGAGGCTTTTAGAGCTTCCAACTGTGATGGAACCAGTCCAGGCTCTAATTGGCTCTGATATCTTCCTATTGATCACCGATCTAGCAATAATTCGTGCGGGTACAGGATACATTGCTTGGCATCAAGACCATGGATATTTAGTTGAAGTATTGATCGCACCTGAATCTAAGTCAACAAACGTCTTAAATGACGATGCTTTTCGGTTAGTGCTTCCAGTAGTCCAGCAAACTACGGTATTCATAACGATATATTTACAGGATACCGATAATACTATGGGTGCAATGCGAGTTATACCAAGTAGCCACCAATGGGAACACTCATTAGATCCGTCTTCTGCTAATTCACTAGATGCAGAAATATGTCTTCCACTTCCTGGAGGAGCAGCAATGTTTTATACACCAACTGTATGGCACACCGCAGCTGCCAATACTTCAATTACCGATTACAGGATGCTAACTCTGATTTTTACAAAAAACAACATCAAACCGCTGTTGGTGGATGCTTTGAAAGGGAGAATCTAGATGACCATTCAACTTGTACAACATAATTTAGAGTATAGCTTTGTAACCCCAAACGAAACTTCTGATTTTGTGGAAAGGACAATAAATGTCTTCGATCAAGCATACCCAAAATTTTTGATACATGATGTCTGGGCAGATCCAGATTCCTTAGCTCTATTTGAAATTTATCCAGAATTCCAGTTTGGCTTAGTAGAAGCTACTACACAGCGTATGATAGCGCAAGGAAACTGTATCCCTTTAACATGGGAAAGCCGTTTTGATGAGTTACCCCAGGAAGGTTGTGACTGGGCTTTAGCCAAGTGGCTTGAAGACCGAGAACAGAACCGCCTGCCTAATGCGTTATGTGTAGTATCGATTTCAATCCTACCGGAGTATCAAGGCAAAAACTTAAGTCAGTATCTGATTGGATACATGAAAGAACTTGCCCAATCGCACGGTCTTAGTTCGCTGATCATGGCTGCACGTCCAAGCCTGAAATATCTTTACCCACTTACACCCATAGATCGTTATATTACCTGGCGGGATAAAAATGGTCTTCTATTTGACCCTTGGTTACGAGTTAATGTCAAACACGGGGCTAAAATTGCAGGCATCTGTTTTAAATCCACAACAATTAATGATACTATTGATGGTTGGGAAAATAGAGTCGGGATGCGTTTTCCAGAAACTGGTGACTATATTATTCCCAAAGGCTTAGTACCTGTCAAAATTGACTATCCCAACAATATGGGAATATACATCGAGCCTAATGTATGGTTATACTACGACCTACATTAAATGGTAATCAAGAATTTATGTCCTGACGGAGTTACACCAATCTGGAACAAAAGCCAGATGGAATCCTTTCTTGTAGAAGAGTGTCTTCCTGCCTGGGTACGCACTAGCTACTCAACATTTGTTGAAACAATCCGCGACCCTGCCTTCCCTTGCTTCTGGGGAACTATCGGGGAACAGAAGGGAATGATTCGATACGTGATTGCCTCATCTTTAACCGAGCCAAGCGTGGTTGAGCATACGCTTGAGGGTGTCTATAACTATATTGATGAAGTTAATGAAAATGAATTGCTTCAGCACGAGAATGCCGATCTTCTGACACTTGTTATCTTTTTCCCACCTGAACCAACGGTTCTCACAGTAGAGGAATATGCACGTCAGGCATTTAACTTTTTAAATGCGTTGCATAGCCTTGATAAGGTACCTTGGCCTACTGATTGGTCTGCCGATCCGCAGTCTCCTGACTGGTCTTATTCTCTAGGAGGGTGTGCCTTATTTGTTAATGTTTCCACTCCAGCAAATCAAAAACGGCGATCGCGCCACCTCGGATCGGGAATGACTTTTGTCATCGCACCAGTTGAAGTCCTCTTGAGAAAACACGGTGGCGAGAATTCGAGCATTTTTCGCCGCGTCCGCGAGTACGACGGCATTCCACCTCACCCTAACTTATTAATTATGCCTGGGAGTGGCAAAGTCGGTAACGAATTGACAGTGCAAGTGCTTCCAGATAATAACGATAGTGAGATCTCATTTGACTTTCAGTATAAATTTAAGGATTAGATGAAAAAGCTCAGTTCGTTAGTTCTAGCAGCACTCTTGTTTGTCAGTACATTCCTATGTATAACCACTGTTGCATTAGCAAATCCAACGGACGATTATCTGAAGAATGAAAAGCTTTCTGGGCAATTTAGTGTTTCGGTTAAGTTGGACGCAGGAGTGAGATTTACCAACAGGACTAATCAATCTATACCTGAGACGTTCACAACTCTTGGGAAATGGGCTGCTAGCAATGACATTGTCAACCTCAGTCCTAATGGTATAGAGACAAACACAATTACTTTTCCTCCGCATAAAAGTTTAACTTTTGTGGCGAATGAAACTACTGGAACAAACAACGACAACTTCGATGATATTACCGTCAAGTGGTCTGCTCCAGCTAGGGTTAGTGCAAGTGTTCCAGCGAGTTATGCCACTGCTATTAACTTCCCAGCCGGTCTTGATGCCGACTTTGTAGCGATTGGGGATTTCAATGGCGACAGTAAGCTTGACCTTGCTGTTACAAATTGGTTCGACAATAACGTCTCGGTTTTACTAGGAAATGGTAATGGCTCTTTTGGCGCCGCGACTAACTTCCCGGTCGGTACTAATCCCGTCTCTGTAGTGACTGGGGATGTGAATGGCGACAGCAACCTTGACCTTGCTGTTGCAAATTTTAGCAGCAATAACGTCTCGGTCTTACTAGGAAATGGTAATGGCTCTTTTGGCGCCGCGACTAACTTCCCAGTCGGTACTAACCCTTACTCTGTAGCGATTGGGGATGTGAATGGCGACAGTGAGCTTGACCTTGCTTTTACAAATTGGGTCAGCAATAAGGTCTCGGTCTTACTGGGAAATGGTAATGGCTCCTTTGACGCAGCGACTAACTTCCCGGTTGGTACTTATTCCATCTCTGTAGCGATTGGGGATTTCAATGGCGACAGTAAGCTTGACCTTGCTGTTACAAATTGGGTCAACAATAACGTCTCAGTCTTACTGGGAAATGGTAATGGCTCTTTTGGCGCAGCGACTAACTTCCCGGTCGGGACTAATCCCATCTTTGTAGCGACTGGGGATGTGAATAGCGACGGCAAGCTTGATATTGCGGTTGCAAATACTAGCAGCCATAACGTCTCGGTTTTACTGGGAAATGGTAATGGCTCCTTTGGCGCAGCGACTAACTTCCCAGTCGGTACTAATCCCTACTCTGTAGCGATTGCGGATGTGAATGGCGACAGTAAGCTTGACCTGGCTGTTACAAATTACAGTAGCAATAACGTCTCGGTCTTACTGGGAAATGGTAATGGCTCTTTTGGCACAGCCACTAACTTTCCAGTCGGTACTAATCCCGAATCTATAGCAATTGCGGATTTCAACGGCGACAGCAAGCTTGACCTGGCTGTTACAAATTCTGGCAACAATAACGTCTCGGTCTTGTTGAATAACTCTCAGGGACTTCCAGAAAATAAAATAACTCAAGTTGCTAGTTACTTGAAAAGAGCCTGAATGATAGATACAATATTAATGCTATTAAGAGATTTGACTGTAATTTTTTTTACAGGTGCAGTCTTCTGGCTTTGGGAAATTCGCTCTCCTTTACATCAGATTAAATACAAAGATAAATTCTTTAAGGAATTGGGATGGGTAGGAATATCATTCGTATTTAGAATTATTTATCCAGAGGTTTCTGTGGTAATTATAAAACTATTGACTTCTCTATTTATTGGAGAGTCAGCAACTTTTGCAGGAGTAATGTATGTGCCTCTCTGGCTAAGGCTCATCACCGCATATATATTGCAAGACTTCACTGACTATCTATTACACAGGACAATGCATATTAATCAGTTTTTCTGGTTGACCCACAAATGGCATCATTCAACAAAGCAATCATGGTGGCTGAGTGGAAACAAAGATAGCTTTACTGGCGGACTTTTATACACTGTTACATCTTTGTGGTTTCCACTGCTGAACATTCCCTCAGAAGTCATGTCTGTAGTGGCAGTGCATCAGGTGATTCATAATAATTGGATACACCTCAATGTGAAAAGGAACTCCTGGTTAGGAATATTGGAATGGATTTATGTCACGCCCTGTTTTCACACTTTGCATCATATTGATACAGAAGGAAGAAATTTGAGTGGTATGTTTACTTTCATCGATCGATTATTTGGAACCTACGTGTCTCCAGAAAACTTTGATCTAGAAAAGCATAAAAATAGATTGGATGATGAATCAGTAATGGTAAAGACAATTGTGGGTATTTAAATGTTGAAAGCTATCAACCGTTTTTTCATCAGAACACTAGCATTCGTCTTCGCATTTGGTATCTTCTTAACTACCGGAGTTGGCATTGCCAAAGCTGACTATTTAGTTCAAGGTGGAAAGATTACCAATGTTCAAAATACTTCTTCTAACGGCGATAATTATGCTGTTACTATCAGCGGTGGAGTAGGTCCTTGCGCAGATAGAGTGATCATCTTACCAGCTTCAGGAGTACTAAATCGAGACATTCATGCACGTGGTTATAAAGCTGTATTAACTGCATTATCCAATGGCTTTTTAGTAGATATTTACGACTATACTGGCTCTTCTTGCAGCAATGGTGGCCAAGTAACTATTACCAAATAA
>Saxitoxin_2
ATGATAGATACAATATCAGTACTATTAAGAGAGTGGACTGTAATTTCCCTTACAGGTTTAGCCTTCTGGCTTTGGGAAATTCGCTCTCCCTTCCATCAAATTGAATACAAAGCTAAATTCTTCAAGGAATTGGGATGGGCGGGAATATCATTCGTCTTTAGAAATGTTTATGCATATGTTTCTGTGGCAATTATAAAACTATTGAGTTCTCTATTTATGGGAGAGTCAGCAAATTTTGCAGGAGTAATGTATGTGCCCCTCTGGCTGAGGATCATCACTGCATATATATTACAGGACTTAACTGACTATCTATTACACAGGACAATGCATAGTAATCAGTTTCTTTGGTTGACGCACAAATGGCATCATTCAACAAAGCAATCATGGTGGCTGAGTGGAAACAAAGATAGCTTTACCGGCGGACTTTTATATACTGTTACAGCTTTGTGGTTTCCACTGCTGGACATTCCCTCAGAGGTTATGTCTGTAGTGGCAGTACATCAAGTGATTCATAACAATTGGATACACCTCAATGTAAAGTGGAACTCCTGGTTAGGAATAATTGAATGGATTTATGTTACGCCCCGTATTCACACTTTGCATCATCTTGATACAGGGGGAAGAAATTTGAGTTCTATGTTTACTTTCATCGACCGATTATTTGGAACCTATGTGTTTCCAGAAAACTTTGATATAGAAAAATCTAAAAATAGATTGGATGATCAATCAGTAACGGTGAAGACAATTTTGGGTTTTTAAATGTTCCAGACCAAGAGTTATTACTCTGTGGTAGGATTAGAAACAGAATTGATTAAAGGAAAATTCTTTATGTCTAATGAATTGACAAACGAACAAGTATTTAAGCTGGTTTGTATGGAAGTCATTGAAAAAATGGGATTCGCACACTTTCCTCCCATCATTTTAGTCTATGAGATGACTAATTCCGGATTTGTAGATTGGTGCGAGCAGATGGTTTTTGTTGATGATAAAGGTAAGCTAGATGAAGGAGAAAAATTCTTATTAGACTGGATGAGACGGAACGTAGGAAACTTTGATCTGATACGTGAGTTAATGCCCGTTGCTGAACGTCTAGAAATGAAAATGAGGTCATAAATGACCCATGTAGCATTAGAACAGGCGATTGCCAAGGTTCCACGTTCCATTCAATCAGAGTTAAGGACAATTCTTGCCCAACATGCTGTAATTGACTCAAGTGTTGTCGCATCTTGGATTGATCGACTTGGTACTAATATTAGTACGTTAATGATTCAATTACTACCCGTAGCCGCAACTTATGCTAGGGTACCAATATCGCAGTTTTATGTAGGGGCGATCGCTCTTGGTAAACCACAATCTAAGAATCAACTGGGTTCTGGAACTCTTTATTTTGGTGCCGACATGGAATTTGTAGGACAGGCACTTAGTTTCTCAGTTCACGCAGAACAATCCGCCACCATAAATGCGTGGTTGCACGGAGAAACCGGTTTACAAGCATTAGCAATCCACGAAGCACCATGTGGATACTGCCGACAATTTTTATACGAGATGGCAACTGTAAATCAAAATTTTGTTCTTCTTGTGAAGTCTAATGAATCACAGCCTGAGCAAACTTATACCTCAAATAAACTCCCACATTTTCTACCCGAGCCATTTGGACCAGCGGATCTAGGACTCACAGGTGGATTAATGCAAACAGTATTTCATGATCTGGAGACCTATTCTACCGATGATGTTGTGCTTGCTGCTCTATCCGCTGCCAATCAAAGTTATGCTCCCTACACGAAAAATTTTGCAGGGGTAGCGTTAAAAGATTCCCACGGGAATATATTTACAGGTCGATACGCTGAAAACGCTGCCTTTAATTCATCCATGTCTCCGATGGAATCTGCTCTGACTTTCATGAATATGAATAGATATTCTCAATCACTATTCGACATTTGTGATGCTGTTTTAGTTGAAGTGGAAACTGGGATTAGTCAAAGACCCGTCACTGAAGCCTTCCTTTCTTCTATCGCTCCCAAGGTCAAGTTAAGGTATGCCCCTGCAACTCCGTCAAGTAATAAGTTATGAATGTTACAAAAGATTAATCGTTATACTCACGGCTTTGTGGCGGTTCCCGTTATTCTTGCGTGTCGAGAAAAAGGTGTTTTTGAATTACTCGCCGATGAAAGTCCTCTCTCTTTAAACCAAATGGTGGAACATCTGGGAGCTAACAGCGGACATTTTCAAGTTGCTTTGAGGATGCTCGAGTCTTTACATTGGCTTTCCCGAAATAAGGAGCTTAAATACTCTCTAACCGCAGAAGCAGCGATTCACAACAAAATTTCGGAAGACATTCTTCAATTGTACAACCTACCAATTCAGTCTTATTTAGAAGGGAAACAAGGAAATTTGCTGGGAAGATGGATTGAGCGTTCTTGCCAATTGTGGAACCTGGACAATCCCCTAATGGCAGATTTTTTAGATGGATTACTGGTCATCCCACTCCTGCTGGCACTGCACAAACACAACTTGCTTGCAGATTCGGAGGACAAACCTTTGCTCTCCTCATTAAGCTCAACAGTGCAAGAAGAGTTGGGTAAGTTATTTCTCCACCTTGGCTGGGCTGACCTTACAGCAGGTCGTTTGACCATAACCGAACTTGGTCGATTTATGGGAGAGCGAGCCTTGAATACAGCCATAGTGGCGTCCTACACTCCTATGTTGTCCCGCATTCATGATGTATTGTTTGGCAATTGTCTCTCCGTATTCCAAAGAGATGCTTCCGGTCACGAAAGGCACATTGATCGCACCCTTAACGTGATCGGGAGTGGATTTCAACACCAGAAATATTTTGCCGATTTAGAAGAAAGTATCCTCTCAGTATTCAATCAGTTGCCATTAGAAGAACAACCCAAATACATTACTGACATGGGGTGTGGCGATGGAACTCTCCTGAAACGAGTCTGGGAAACCATTCAATTTAAGTCTGCTAGGGGAAAAGCACTCGAACAGTATCCCCTGCGTCTTATAGGTGTAGATTATAACGAAGCTTCTTTAAAAGCTACCACACGCACCCTTGCTAGCCTTCCCCACTTAGTTTTACAGGGAGATATTGGGAACCCAGAACAAATGGTGCGTTCTTTAGAAGCTCATGGCATTCATGATCCCGAAAATATCCTGCACATCCGTTCGTTCCTCGACCATGATCGTCTCTTTATTCCTCCTCAGAAAAGAAACGAATTGAAAGAACGTGCTCACTTACCTTACCAATCAGTCTGTGTCGATGATCAAGGAGAGCTTATTCCTCCTCATGTTATGGTGCAAAGTTTGGTGGAACACTTAGAAAGATGGTCTCAAGTGGTCAATAAACACGGTTTAATGATTTTGGAGGTCCATTGTTTGGAACCAAGGGTAGTCTATCAGTTTTTAGACAAAAGCGAAAACTTACATTTCGATGCGTTTCAGGGATTTTCTCAGCAGTATCTTGTGGAAGCTGAGGTTTTTCTCATGTCTGCTGCACAAGTAGGTCTATTTCCAAAACTAGAGCTTTCTAAAAGATACCCAAAAACATTTCCTTTTACTCGCATTACGCTTAATTACTTCGAGAAAAGACCTTACAAAATTAGTCATGCCTATTTGTCAGATTTACCTGCCTTAGTTGACTTGGAGGTCAAGTGTTGGCCAGAAAATTTACGGGCATCTACTCATGAAATTCGGCGAAGACTTGAGCTAAACCCGCAAGGTAATTTAGTGCTGATTATAGAAGATCAAATTATTGGTGCGATTTATTCCCAAACAATTACCAGCACTGAGGCATTAGAGAATGTAAAATATGCGCAAGTGCCGACGTTACATACTCCCCAAGGGTCAGTTATTCAACTGCTCGCACTAAATATTCTACCTGAGTTTCAGGCGCGGGGGTTAGGAAATGAATTGCGGGACTTTATGCTTTACTACTGTACCCTGAAAGGCGGCATTGAGAGCGTGGTGGGTGTAACTCGCTGTCGAAATTATGTCAATTATTCCCAAATGCCGATGATGGAGTATTTAAAGCTACACAATGAGCAACGACAGCTTCTGGATCCAATTGTGGGTTTCCATGTGTCGGGAGGAGCCGAAATTAGGGGAATTATTGCTAATTATCGTCCGGAAGATACAGATAATCTCGGCATGGGTATTTTGATTGAATATAACCTGCGCGACAGTGCTTTGCACTCGCCTGGTGATCGCAAAGGACCGTATATTAACTCAGCAATTGGTTCATTGGTACCAAAAGCAACATCTGCAACTAAGGAAAACAAAACTGTAGCGGATCTCGTTAAAGAATGCATCTTAAAAGTAATGGGTTCCCAACGTCAGGCAGCCTACGCTCCACAACAAAAACTGCTGGATATGGGATTAGATTCTTTAGATTTATTAGAACTGCAAACGCTCCTAGAGGAACGTTTAGGGATCAATCTGTCTGGAACGTTCTTTTTACAAAAGAACACTCCAACTGCCATCATCACTTATTTCCAAAACCAAGTGGTACAAGAGAAACAATCTGATCTAGCTCCACCTGTTGACTCAGCCAACGAAATCAACACTCTGGAAAACGTAGTTAACCAACAAAAAATTCCTCAAGTCACAAGAGTCGTCACAGAACAACAAGGTCGCAAGGTGCTAATTGACGGACATTGGGTGATAGACTTTGCTTCTTGCAACTATTTAGGTCTTGACTTGCATCCAAAAGTTAAGGAAGCAATTCCACCAGCTTTGGATAAATGGGGCACACATCCAAGCTGGACTCGGCTTGTTGCTTCCCCAGCAATTTATGAGGAATTGGAGGAAGAATTGTCCAAACTTTTAGGCGTACCTGATGTTTTAGTATTTCCAGCTGTAACACTGCTTCAGATAGGAATTTTACCACTATTAACTGGGAATAATGGTGTCATCTTTGGTGACATAGCTGCACATCGTTGTATTTATGAAGCGTGCTGTCTGGCTCAGCACAAAGGAGCCCAGTTCATCCAATATCGACATAATGATTTGAACGATTTAGCCGAAAAACTAGCAAAATATCCGCCTGAACAAGTAAAGATTATTGTCATTGATGGCGTGTATTCCATGTCGGCAGATTTTCCCGATCTGCCAGCTTACGTGCATCTGGCAAAAGAGTACAATGCCTTAATTTACATGGATGATGCTCATGGTTTTGGCATTTTGGGCGAAAATCCCAGCAGCGATATGCCTTACGGTTACAAAGGAAACGGGATGGTGAATTATTTTGACCTGCGGTTTGCAGAGGATAATATCATCTATGTAGCTGGTTTGTCCAAAGCCTATTCTTCTTACGCAGCATTCTTAACTTGTGGCGATCGCCGGATCAAAACCAACTTCCGCAACGCTTGGACTGCCATATTTTCTGGTCCTTCTCCTGTTGCGAGTTTGGCAAGTGCCTTAGCCGGATTACAGGTGAATCGTCAGGAGGGGGAGCAGTTAAGAAAACAAATTTATCACCTAACTCACAAATTGGTTACACAAGCAAGAGCCATTGGATTCGAAGTGGATAACTATGGTTACGTTCCCATCGTAGGCGTGTTAGTGGGAGATGCTCAACACATGATTGATGTGTGTCAACTCCTTTGGGAATATGGTATTTTAATTACTCCTGCTATTTTTCCAATCGTACCTTTAAATAAAAGTGCTTTAAGGTTTTCGATTACAGCCGCCAATACCGAAGAGGAGATAGACCAAGCAATTAAATCTCTCAAAGCAGTTTGGGATTTGCTACAAAAAAGGAAAGCTTTGCCTTGTAAGCAGGAGGAAAACATACTCAAGCATTAAATGTTGAAAGATTTCAACCAGTTTTTAATCAGAACACTAGCATTCGTATTCGCATTTGGTATTTTCTTAACCACTGGAGTTGGCATTGCTAAAGCTGACTACCTAGTTAAAGGTGGAAAGATTACCAATGTTCAAAATACTTCTTCTAACGGTGATAATTATGCCGTTAGTATCAGCGGTGGGTTTGGTCCTTGCGCAGATAGAGTGATTATCCTACCAACTTCAGGAGTGATAAATCGAGACATTCATATGCGTGGCTATGAAGCCGCATTAACTGCACTATCCAATGGCTTTTTAGTAGATATTTACGACTATACTGGCTCTTCTTGCAGCAATGGTGGCCAACTAACTATTACCAACCAATTAGGTAAGCTAATCAGCAATTAGATGGAAACAACCTCAAAAAAATTTAAGTCAGATCTGATATTAGAAGCACGAGCAAGCCTAAAGTTGGGAATCCCCTTAGTCATTTCACAAATGTGCGAAACGGGTATTTATACAGCGAATGCAGTCATGATGGGTTTACTTGGTACGCAAGTTTTGGCCGCCGGTGCTTTGGGCGCGCTCGCTTTTTTGACCTTATTATTTGCCTGCCATGGTATTCTCTCAGTAGGAGGATCACTAGCAGCCGAAGCTTTTGGGGCAAATAAAATAGATGAAGTTAGTCGTATTGCTTCCGGGCAAATATGGCTAGCAGTTACCTTGTCTTTACCTGCAATGCTTCTGCTTTGGCATGGCGATACTATCTTGCTGCTATTCGGTCAAGAGGAAAGCAATGTGTTATTGACAAAAACGTATTTACACTCAATTTTATGGGGCTTTCCCGCTGCGCTTAGTATTTTGACATTAAGAGGCATTGCCTCTGCTCTCAACGTTCCCCGATTGATAACTATTACTATGCTCACTCAGCTGATATTGAATACCGCCGCCGATTATGTGTTAATATTCGGTAAATTTGGTCTTCCTCAACTTGGTTTGGCTGGAATAGGCTGGGCAACTGCTCTGGGTTTTTGGGTTAGTTTTACATTGGGGCTTATCTTGCTGATTTTCTCCCTGAAAGTTAGAGATTATAAACTTTTCCGCTACTTGCATCAGTTTGATAAACAGATCTTTGTCAAAATTTTTCAAACTGGATGGCCCATGGGGTTTCAATGGGGGGCGGAAACGGCACTATTTAACGTCACCGCTTGGGTAGCAGGGTATTTAGGAACGGTAACATTAGCAGCCCATGATATTGGCTTCCAAACGGCAGAACTGGCGATGGTTATACCACTCGGAGTCGGCAATGTCGCTATGACAAGAGTAGGTCAGAGTATAGGAGAAAAAAACCCTTTGGGTGCAAGAAGGGTAGCATCGATTGGAATTACAATAGTTGGCATTTATGCCAGTATTGTAGCACTTGTTTTCTGGTTGTTTCCATATCAAATTGCCGGAATTTATTTAAATATAAACAATCCCGAGAATATCGAAGCAATTAAGAAAGCAACTACTTTTATCCCCTTGGCGGGACTATTCCAAATGTTTTACAGTATTCAAATAATTATTGTTGGGGCTTTGGTCGGTCTGCGGGATACATTTGTTCCAGTATCAATGAACTTAATTGTCTGGGGTCTTGGATTGGCAGGAAGCTATTTCATGGCAATCATTTTAGGATGGGGGGGGATCGGGATTTGGTTGGCTATGGTTTTGAGTCCACTCCTCTCGGCAGTTATTTTAACTGTTCGTTTTTATCGAGTGATTGACAATCTTCTTGCCAACAGTGATGATATGTTACAGAATGCGTCTGTTACTACTCTAGGCTGAATGACCAATCAAAATAACCAAGAATTAGAGAACGATTTACCAATCGCCAAGCAGCCTTGTCCGGTCAATTCTTATAATGAGTGGGACACACTTGAGGAGGTCATTGTTGGTAGTGTTGAAGGTGCAATGTTACCGGCCCTAGAACCAATCAACAAATGGACATTCCCTTTTGAAGAATTGGAATCTGCCCAAAAGATACTCTCTGAGAGGGGAGGAGTTCCTTATCCACCAGAGATGATTACATTAGCACACAAAGAACTAAATGAATTTATTCACATTCTTGAAGCAGAAGGGGTCAAAGTTCGTCGAGTTAAACCTGTAGATTTCTCTGTCCCCTTCTCCACACCAGCTTGGCAAGTAGGAAGTGGTTTTTGTGCCGCCAATCCTCGCGATGTTTTTTTGGTGATTGGGAATGAGATTATTGAAGCACCAATGGCAGATCGCAACCGCTATTTTGAAACTTGGGCGTATCGAGAGATGCTCAAGGAATATTTTCAGGCAGGAGCTAAGTGGACTGCAGCGCCGAAGCCACAATTATTCGACGCACAGTATGACTTCAATTTCCAGTTTCCTCAACTGGGGGAGCCGCCGCGTTTCGTCGTTACAGAGTTTGAACCGACTTTTGATGCGGCAGATTTTGTGCGCTGTGGACGAGATATTTTTGGTCAAAAAAGTCATGTGACTAATGGTTTGGGCATAGAATGGTTACAACGTCACTTGGAAGACGAATACCGTATTCATATTATTGAATCGCATTGTCCGGAAGCACTGCACATCGATACCACCTTAATGCCTCTTGCACCTGGCAAAATACTAGTAAATCCAGAATTTGTAGATGTTAATAAATTGCCAAAAATCCTGAAAAGCTGGGACATTTTGGTTGCACCTTACCCCAACCATATACCTCAAAACCAGCTGAGACTGGTCAGTGAATGGGCAGGTTTGAATGTACTGATGTTAGATGAAGAGCGAGTCATTGTAGAAAAAAACCAGGAGCAGATGATTAAAGCACTGAAAGATTGGGGATTTAAGCCTATTGTTTGCCATTTTGAAAGCTACTATCCATTTTTAGGATCATTTCACTGTGCAACATTAGACGTTCGCCGACGCGGAACTCTTCAGTCCTATTTTTAAATGACAACTGCTGACCTAATCTTAATTAACAACTGGTACGTAGTCGCAAAGGTGGAAGATTGTAAACCAGGAAGTATCACCACGGCTCTTTTATTGGGAGTTAAGTTGGTACTATGGCGCAGTCGTGAACAGAATTCCCCCATACAGATATGGCAAGACTACTGCCCTCACCGAGGTGTGGCTCTGTCTATGGGAGAAATTGTTAATAATACTTTGGTTTGTCCGTATCACGGATGGAGATATAATCAAGCAGGTAAATGCGTACATATCCCGGCTCACCCTGACATGACACCCCCAGCAAGTGCCCAAGCCAAGATCTATCATTGCCAGGAGCGATACGGATTAGTATGGGTGTGCTTAGGTGATCCTGTCAATGATATACCTTCATTACCCGAATGGGACGATCCGAATTATCATAATACTTGTACTAAATCTTATTTTATTCAAGCTAGTGCGTTTCGTGTAATGGATAATTTCATAGATGTATCTCATTTTCCTTTTGTCCACGACGGTGGGTTAGGTGATCGCAACCACGCACAAATTGAAGAATTTGAGGTAAAAGTAGACAAAGATGGCATTAGCATAGGTAACCTTAAACTCCAGATGCCAAGGTTTAACAGCAGTAACGAAGATGACTCATGGACTCTTTACCAAAGGATTAGTCATCCCTTGTGTCAATACTATATTACTGAATCCTCTGAAATTCGGACTGCGGATTTGATGCTGGTAACACCGATTGATGAAGACAACAGCTTAGTGCGAATGTTAGTAACGTGGAACCGCTCCGAAATATTAGAGTCAACGGTACTAGAGGAATTTGACGAAACAATAGAACAAGATATTCCGATTATACACTCTCAACAGCCAGCGCGTTTACCACTGTTACCTTCAAAGCAGATAAACATGCAATGGTTGTCACAGGAAATACATGTACCGTCAGATCGATGCACAGTTGCCTATCGTCGATGGCTAAAGGAACTGGGCGTTACCTATGGTGTTTGTTAAATGCAGATCTTAGGAATTTCAGCTTACTACCACGATAGTGCTGCCGCGATGGTTATCGATGGCGAAATTGTTGCTGCAGCTCAGGAAGAACGTTTCTCAAGACGAAAGCACGATGCTGGGTTTCCGACTGGAGCGATTACTTACTGTCTAAAACAAGTAGGAACCAAGTTACAATATATCGATCAAATTGTTTTTTACGACAAGCCATTAGTCAAATTTGAGCGGTTGCTAGAAACATATTTAGCATATGCCCCAAAGGGATTTGGCTCGTTTATTACTGCTATGCCCGTTTGGCTCAAAGAAAAGCTTTACCTAAAAACACTTTTAAAAAAAGAATTGGCGCTTTTGGGGGAGTGCAAAGCTTCTCAATTGCCTCCTCTACTGTTTACCTCACATCACCAAGCCCATGCGGCCGCTGCTTTTTTTCCCAGTCCTTTTCAGCGTGCTGCCGTTCTGTGCTTAGATGGTGTAGGAGAGTGGGCAACTACTTCTGTCTGGTTGGGAGAAGGAAATAAACTCACACCACAATGGGAAATTGATTTTCCCCATTCCCTCGGTTTGCTTTACTCAGCGTTTACCTACTACACTGGGTTCAAAGTTAACTCAGGTGAGTACAAACTCATGGGTTTAGCACCCTACGGGGAACCCAAATATGTGGACCAAATTCTCAAGCATTTGTTGGATCTCAAAGAAGATGGTACTTTTAGGTTGAATATGGACTACTTCAACTACACGGTGGGGCTAACCATGACCAATCATAAGTTCCATAGTATGTTTGGAGGACCACCACGCCAGGCGGAAGGAAAAATCTCCCAAAGAGACATGGATCTGGCAAGTTCGATCCAAAAGGTGACTGAAGAAGTCATACTGCGTCTGGCTAGAACTATCAAAAAAGAACTGGGTGTAGAGTATCTATGTTTAGCAGGTGGTGTCGGTCTCAATTGCGTGGCTAACGGACGAATTCTCCGAGAAAGTGATTTCAAAGATATTTGGATTCAACCCGCAGCAGGAGATGCCGGTAGTGCAGTGGGAGCAGCTTTAGCGATTTGGCATGAATACCATAAGAAACCTCGCACTTCAACAGCAGGCGATCGCATGAAAGGTTCTTATCTGGGACCTAGCTTTAGCGAGGCGGAGATTCTCCAGTTTCTTAATTCTGTTAACATACCCTACCATCGATGCGTTGATAACGAACTTATGGCTCGTCTTGCAGAAATTTTAGACCAGGGAAATGTTGTAGGCTGGTTTTCTGGACGAATGGAGTTTGGTCCGCGTGCTTTGGGTGGCCGTTCGATTATTGGCGATTCACGCAGTCCAAAAATGCAATCGGTCATGAACCTGAAAATTAAATATCGTGAGTCCTTCCGTCCATTTGCTCCTTCAGTCTTGGCTGAACGAGTCTCCGACTACTTCGATCTTGATCGTCCTAGTCCTTATATGCTTTTGGTAGCACAAGTCAAAGAGAATCTGCACATTCCTATGACACAAGAGCAACACGAGCTATTTGGGATCGAGAAGCTGAATGTTCCTCGTTCCCAAATTCCCGCAGTCACTCACGTTGATTACTCAGCTCGTATTCAGACAGTTCACAAAGAAACGAATCCTCGTTACTACGAGTTAATTCGTCATTTTGAGGCACGAACTGGTTGTGCTGTCTTGGTCAATACTTCGTTTAATGTCCGCGGCGAACCAATTGTTTGTACTCCCGAAGACGCTTATCGATGCTTTATGAGAACTGAAATGGACTATTTGGTTATGGAGAATTTCTTGTTGGTCAAATCTGAACAGCCACGGGGAAATAGTGATGAGTCATGGCAAAAAGAATTCGAGTTAGATTAAATGAGTGAATTTTTCCCACAAAAAAGTGGTAAATTAAAGATGGAACAGATAAAAGAACTTGACAAAAAAGGATTGCGTGAGTTTGGACTGATTGGCGGTTCTATAGTGGCGGTTTTATTCGGCTTTTTACTGCCAGTTATACGCCATCATTCCTTATCAGTTATCCCTTGGGTTGTTGCTGGATTTCTCTGGATTTGGGCAATAATCGCACCTACGACTTTAAGTTTTATTTACCAAATATGGATGAGGATTGGACTTGTTTTAGGATGGATACAAACACGAATTATTTTGGGAGTTTTATTTTATATAATGATCACACCAATAGGATTCATAAGACGGCTGTTGAATCAAGATCCAATGACGCGAATCTTCGAGCCAGAGTTGCCAACTTATCGCCAATTGAGTAAGTCAAGAACTACACAAAGTATGGAGAAACCATTCTAAATGCTAAAAGACACTTGGGATTTTATTAAAGACATTGCCGGATTTATTAAAGAACAAAAAAACTATTTGTTGATTCCCCTAATTATCACCCTGGTATCCTTGGGGGCGCTGATTGTCTTTGCTCAATCTTCTGCGATCGCACCTTTCATTTACACTCTTTTTTAAATGAGTAACTTCAAGGGTTCGGTAAAGATAGCATTGATGGGAATATTGATTTTTTGTGGGCTAATCTTTGGCGTAGCATTTGTTGAAATTGGGTTACGTATTGCCGGGATCGAACACATAGCATTCCATAGCATTGATGAACACAGGGGGTGGGTAGGGCGACCTCATGTTTCCGGGTGGTATAGAACCGAAGGTGAAGCTCACATCCAAATGAATAGTGATGGCTTTCGAGATCGAGAACACATCAAGGTCAAACCAGAAAATACCTTCAGGATAGCGCTGTTGGGAGATTCCTTTGTAGAGTCCATGCAAGTACCGTTGGAGCAAAATTTGGCAGCAGTTATAGAAGGAGAAATCAGTAGTTGTATAGCTTTAGCTGGACGAAAGGCGGAAGTGATTAATTTTGGAGTGACTGGTTATGGAACAGACCAAGAACTAATTACTCTACGGGAGAAAGTTTGGGACTATTCACCTGATATAGTAGTGCTAGATTTTTATACTGGCAACGACATTGTTGATAACTCCCGTGCGCTGAGTCAGAAATTCTATCCTAATGAACTAGGTTCACTAAAGCCGTTTTTTATACTTAGAGATGGTAATCTGGTGGTTGATGCTTCGTTTATCAATACGGATAATTATCGCTCAAAGCTGACATGGTGGGGCAAAACTTATATGAAAATAAAAGACCACTCACGGATTTTACAGGTTTTAAACATGGTACGGGATGCTCTTAACAACTCTAGTAGAGGGTTTTCTTCTCAAGCTATAGAGGAACCGTTATTTAGTGATGGAAAACAGGATACAAAATTGAGCGGGTTTTTTGATATCTACAAACCACCTACTGACCCTGAATGGCAACAGGCATGGCAAGTCACAGAGAAACTGATTAGCTCAATGCAACACGAGGTGACTGCGAAGAAAGCAGATTTTTTAGTTGTTACTTTTGGCGGTCCCTTTCAACGAGAACCTTTAGTGCGTCAAAAAGAAATGCAAGAATTGGGTCTGACTGATTGGTTTTACCCAGAGAAGCGAATTACACGTTTGGGTGAGGATGAGGGGTTCAGTGTACTCAATCTCAGCCCAAATTTGCAGGTTTATTCTGAGCAGAACAATGCTTGCCTATATGGGTTTGATGATACTCAAGGCTGTGTAGGGCATTGGAATGCTTTAGGACATCAGGTAGCAGGAAAAATGATTGCATCGAAGATTTGTCAACAGCAGATGAGAGAAAGTATATTGCCTCATAAGCACGACCCTTCAAGCCAAAGCTCACCTATTACCCAATCAGTGATCCAATAAATGACAAATACCGAAAGAGGATTAGCAGAAATAACATCAACAGGATATAAGTCAGAGCTTAGATCGGAGGCACGAGTTAGCCTCCAACTGGCAATTCCCTTAGTCCTTGTCGAAATATGCGGAACGAGTATTAATGTGGTGGATGTAGTCATGATGGGCTTACTTGGTACTCAAGTTTTGGCTGCTGGTGCCTTGGGTGCGATCGCTTTTTTATCTGTATCGAATACTTGTTATAATATGCTTTTGTCGGGGGTAGCAAAGGCATCTGAGGCTTTTGGGGCAAACAAAATAGATCAGGTTAGTCGTATTGCTTCTGGGCAAATATGGCTGGCACTCACCTTGTCTTTGCCTGCAATGCTTTTGCTTTGGTATATGGATACTATATTGGTGCTATTTGGTCAAGTTGAAAGCAACACATTAATTGCAAAAACGTATTTACACTCAATTGTGTGGGGATTTCCGGCGGCAGTTGGTATTTTGATATTAAGAGGCATTGCCTCTGCTGTGAACGTCCCCCAATTGGTAACTGTGACGATGCTAGTAGGGCTGGTCTTGAATGCCCCGGCCAATTATGTATTAATGTTCGGTAAATTTGGTCTTCCTGAACTTGGTTTAGCTGGAATAGGCTGGGCAAGTACTTTGGTTTTTTGGATTAGTTTTCTAGTGGGGGTTGTCTTGCTGATTTTCTCCCCAAAAGTTAGAGATTATAAACTTTTCCGCTACTTGCATCAGTTTGATCGACAGACGGTTGTGGAAATTTTTCAAACTGGATGGCCTATGGGTTTTCTACTGGGAGTGGAATCAGTAGTATTGAGCCTCACCGCTTGGTTAACAGGCTATTTGGGAACAGTAACATTAGCAGCTCATGAGATCGCGATCCAAACAGCAGAACTGGCGATAGTGATACCACTCGGAATCGGGAATGTTGCCGTCACGAGAGTAGGTCAGACTATAGGAGAAAAAAACCCTTTGGGTGCTAGAAGGGCAGCATTGATTGGGATTATGATTGGTGGCATTTATGCCAGTCTTGTGGCAGTCATTTTCTGGTTGTTTCCATATCAGATTGCGGGACTTTATTTAAAAATAAACGATCCAGAGAGTATGGAAGCAGTTAAGACAGCAACTAATTTTCTCTTCTTGGCGGGATTATTCCAATTTTTTCATAGCGTTCAAATAATTGTTGTTGGGGTTTTAATAGGGTTGCAGGATACGTTTATCCCATTGTTAATGAATTTGGTAGGCTGGGGTCTTGGCTTGGCAGTAAGCTATTACATGGGAATCATTTTATGTTGGGGAGGTATGGGTATCTGGTTAGGTCTGGTTTTGAGTCCACTCCTGTCCGGACTTATTTTAATGGTTCGTTTTTATCAAGAGATTGCCAATAGGATTGCCAATAGTGATGATGGGCAAGAGAGTATATCTATTGACAACGTTGAAGAACTCTCCTGAATGAAAACAAACAAACATATAGCTATGTGGGCTTGTCCTAGAAGTCGTTCTACTGTAATTACCCGTGCTTTTGAGAACTTAGATGGGTGTGTTGTTTATGATGAGCCTCTAGAGGCTCCGAATGTCTTGATGACAACTTACACGATGAGTAACAGTCGTACGTTAGCAGAAGAAGACTTAAAGCAATTAATACTGCAAAATAATGTAGAAACAGACCTCAAGAAAGTTATAGAACAATTGACTGGAGATTTACCGGACGGAAAATTATTCTCATTTCAAAAAATGATAACAGGTGACTATAGATCTGAATTTGGAATAGATTGGGCAAAAAAGCTAACTAACTTCTTTTTAATAAGGCATCCCCAAGATATTATTTTTTCTTTCGATATAGCGGAGAGAAAGACAGGTATCACAGAACCATTCACACAACAAAATCTTGGCATGAAAACACTTTATGAAGTTTTCCAACAAATTGAAGTTATTACAGGGCAAACACCTTTAGTTATTCACTCAGATGATATAATTAAAAACCCTCCTTCTGCTTTGAAATGGCTGTGTAAAAACTTAGGGCTTGCATTTGATGAAAAGATGCTGACATGGAAAGCAAATCTAGAAGACTCCAATTTAAAGTATACAAAATTATATGCTAATTCTGCGTCTGGCAGTTCAGAACCTTGGTTTGAAACTTTAAGATCGACCAAAACATTTCTCGCCTATGAAAAGAAGGAGAAAAAATTACCAGCTCGGTTAATACCTCTACTAGATGAATCTATTCCTTACTATGAAAAACTCTTACAGCATTGTCATATTTTTGAATGGTCAGAACACTGAATGAGCTTCCAAAAATTTGTTCAAGAAGCCGCCTATAAAGTTGCACCTTTCAAACCTAATCGGTTTGCCAAAATTTCTGAAAGAGAAGATAAATGTGCTATTCCAGTGCCAGCTTGGAGAGCGCTCTTGGCAAACCGCGATTTGTTCACTTGGAAAGGGATACCCTTCCTGAAAGGGTGCACCGAAATAGCTCTTTATTCAATGCTCCTGTATGAGCTTCGCCCGAAAACAATAATCGAAATAGGAGCATTAAGCGGTGGCAGCGCGATTTGGCTAGCCGATCACTTAGAACTGTTCCAAATAGAAGGTTGTGTCTACTGTATCGATATCGATCTTTCCCTACTCGACGAGAAAGCAAAAACTGACTCTCGCGTTCATTTTTTAGAGGGGGATTGTAACAATATGGGTGCAATAATGTCGTCGGAACTGCTTTCTGGGCTTGCTCATCCCTGGTTGATCGTAGAAGATGCCCATGCTAATGCGGTGGGAGTAGTTGAATATTTTCACGAAAACGGTCTAAAAAGTGGAGACTACTTGATTGTCGAAGATACCAACAAAACTATGTGGGAGTTGGACAGGGAGGAGTTGGACAGGGATGATTTGGATGAGCAAGAATTAATAGAAAAAGGAGAGCAGAAATTAGCGGAGTTAAAAAGCTGGTTAATGCTCCACGAAAATGAGTACCTCATCGATACGTACTATCAAGATATGTACGGTTACAACGGCTCTAGAAACTGGAATTCTATCCTGAAAAGAGTAGAAAAAAATTTTTAGATGATCGAGCTTGTCAGCCATAAACTCTGTATTAATTGTAATGTTTGCGTCCAAGTATGCCCTACCAATGTCTTTGATGCAGTTCCCAACCAACCGCCTGCGATCGCCCGACAGGAAGACTGTCAAACTTGTTTCATCTGTGAAGCATATTGTCCTGCGGATGCGCTCTATGTTGCGCCGCAATCTCATACCAATGTTGCAGTCAACGAGGATGATTTAATTGACAGTGGCATTATGGGTGAATATCGTCGCATCTTAGGTTGGGGATATGGCAGAAAAAACAATAGCGAATTGGATACCGATCATAAACTACGGCTATTTGAATAAATGAACTTGACTTTAAACAAGGAGGAAAAGCAATTGCTTACAGCCTATAGCGGCACTGAACTACAATTAACTGCTGACGTGCTGGTAATTGGTGGTGGTCCTGCCGCCGCATGGGCAGCATGGGCGGCTGGAGCCCAAGGTGTCAAAGTCATCATTGTTGATAAAGGTTTTCTAGGTACGAGCGGTGCAGCTGCTGCCAGTGGCAATAGCGTCATGGCACCTTCTCCAGAGAATTGGGAGAAAGATGTATCCGAATGTTACAGCAAAGGAAATAACCTCGCTAACTTACGTTGGATTGAACGTGTAATTGAAAAAGCTTGGCTGAGTTTGCCCTTAGTGGAAGATTGGGGCTATCGTTTCCCCAAAGAAAATGGGGAATCCGTGCGCCAGAGTTATTATGGTCCGGAATATATGCGGGTACTTCGCAAGAACCTGTTGCGTGTGGGTGTGCAAATTTTCGACCAAAGTCCGGCTCTAGAACTGTTATTAGCCCAGGACGGCTCCGTGGCTGGAGCTAGAGGTGTACAGAGGCAAAATCATCGCACCTATACCGTTCGCGCTGGTGCAGTAGTTCTAGCGAATGGCGGTTGTGCATTCCTAAGTAAAGCTTTAGGTTGCAATACCAATACAGGCGATGGACTGCTGATGGCGGTGGAAGCTGGCGGCGAACTCTCCAGTATGGAAGCTTCCAGTCACTATACCATCTCGACCGCTTTCAATGCCACAGTGACAAGGGCTGCTCCCTTTTACTGGGCTAGTTACACCGATGAGGCAGGTAACGATCTTGGTGGCTATATCAATGGTCGTCGCGATCCATCGTTCCTGCCCAATGCCCTCCTGAAAGGTCCCGTTTATGCTCGTTTGGATCGAGCCACACCTGAAATCCAAGCATTGGTTGAAAAGTCTCACTTCATCGCCTTTCTACCCTATAAAAAAGCTGGCATTGACCCTTATACAGAACGAGTACCTGTAACACTGGTTTTAGAAGGTACAGTCCGTGGTACAGGTGGAATTCGGATTGTGAATGATAGTTGTGGTACAAAAGTTCCTGGACTGTATGCCGCCGGAGATGCAGCATCGCGGGAGTTTTTAGCTGGGATAGCTTCTGGGGGTGATGGTCCTAATGCTGCTTGGGCAATCTCTACAGGACAATGGGCAGGGGAAGGTGCAGCCGCCTTTGCCAAGAGTTTGGGCGCTCATGTCCATGAACGGGTTGTGCGTCCAGCAGGTCAAGCCGGATTACGTTCCCAGTACCCTGGTTCCGAAACATTCGATAGCGAGGCAGTTGTCCGCGGTGTACAAGCCGAGATGTTCCCATTAGAGAAGAATTACTTGCGCTGTGAGCAGGGACTTTTGGATTCCCTCGCCAAATTAGAAATGCTGTGGCAGCAAGTACAAGGGAACCCGAAACAAGATACAGTGCGCGATCTGGAATTTTCTCGTCGAGCGGCTGCTCTTGTGTCTGTAGCACGATGGGCATATTTTAGCGCTTTACATCGCAAGGAAACGCGTAGCGAACATATTCGCATAGACTATCCTGAAACCGATCCAAATCAGCTTTATTACCAAGCCACGGGCGGCTTAGAAAGGCTTTGGGTGAGACGGGATTGGGTGAAGGATGCGAGCGCTACACCACCAGTATTAACCACTTAAATGGCAGGTAAATTGGATGGAAAAGTGGCGATTATTACTGGAGCTTCCTCTGGGATTGGAGAGGCTACAGCATTTGCTTTAGCTGCGGAGGGGGCAAAAGTTGCGATCGCCGCAAGACGTGCTGAGCTTTTGCATGCACTAGCAAAACGGATTGAAGCCAGTGGTGGTCAAGCATTGCCTATTGTTACAGATATTACAGACGAATCTCAAGTAAATCATCTAGTCCAAAAGACCAAGGTTGAGCTAGGACATGTAGATATTTTGGTGAATAATGCAGGAATTGGTGTGTTTGGTGCAATTGATACTGGAAATCCCGCAGACTGGAGGCGAGCATTCGATGTGAATGTTCTGGGAGTTTTATATGCTATCCACGCAGTTTTGCCTCTTCTGAAGGCCCAAAAATCCGGTCATATAGTCAATATATCTTCTGTCGATGGCAGGATAGCGCAGTCCGGTGCGGTCGTTTATAGTGCTGCCAAATCAGGCGTCAATGCTCTTTCAGAAGCATTACGCCAGGAGGTATCTTTAGACAACATTCGCGTTACCATCATTGAGCCAGGTTTAGTCGATACGCCATTTAATGACTTAATTTCTGACCCGATCACGAAACAGCTTAGTAAAGAACAACTTAGTACAATAACACCTTTACAAAGTGAGGATATTGCAAGAGCTATAATTTATGCAGTGACACAACCCGATCATGTAAATGTAAATGAAATTTTGATTCGACCGACTGCAGAAGATAATTAAATGACAACTACCGACCCAATCTTAATCAATAACTGGCACGTAGTCGCCAATGTAGAAGACTGTAAACCTGGAAGTATCACCAGATCTCGTTTGTTGGGAGTGAAGTTGGTATTATGGCGCAGTTATGAACAAAATTCACCCATACAGGTATGGCTTGACTACTGCCCCCACCGAGGTGTTCCTCTGTCTATGGGAGAAATTACGAATAATACTTTAGTTTGTCCGTATCACGGATGGAGATACAATGAGGCTGGTAAATGCATACAGATCCCAGCTCACCCTGGCATGGTACCACCGGCAAGTGCTGAAGCCAGGACATATCACTCCCAGGAGCGCTATGGCTTAGTGTGGGTGTGCTTGGGCGATCCTGTTAATGATATACCTTCATTTCCTGAATGGGATGATCCGAATTATCACAAGACTTATACCAAGTCTTACTTGATTAAAGCTAGTGCGTTTCGTGTGATGGATAATTCCTTAGACGTGTCTCATTTTCCTTTTATCCATGACGGTTGGTTAGGTGATCGCAATTATACAAAAGTGGAAGAATTTGAGGTGAAATTAGATAAAGATGGCCTTACTATGGGTAAGTATCAATTCCAGACATCAAGGATTGTCAGCCATATCGAAGATGACTCTTGGGTTAATTGGTTCAGGCTTAGTCATCCTTTATGTCAATACTGCGTTTCAGAATCCCCTGAAATGAGGATTGTGGATTTAATGACGATCACACCGATTGATGAGGAAAATAGTGTATTGCGTATGTTGATAATGTGGAACGGGTATGAAACGTTAGAGTCAAAGATGCTAACTGAATATGACGAAACAATAGAACAAGATATTCGGATCTTACATGCACAACAGCCGGTACGTTTACCACTGTTAACTCCAAAGCAGATAAATACACAATTGTTTTCACACGAAATCCACGTACCATCAGATAGATGCACACTTGCCTATCGTCGATGGCTAAAGCAACTAGGTGTTACTTATGGGGTTTGTTAAATGCTCACAGCGGAACAAAAACAAGCTTACACAAATGATGGTTATTTCACAGTTGAAGAAGCTGTACCAAAAGCGTTAATTGAAGAAATACGGCATGAAGTAGAACTTATTACCGAACAAAAACGTGGGGGAGTATTGGCGGGTGACTATGAGTGGTGGTCTGAGCATACTATCCCAGATCCAGTTAGGTATCAAAAGATAATTCAGAGGCTTTTAGAGCTTCCAACTGTGATGGGACCAGTACAGGCTCTAATTGGGTCTGATATCTTCCTATTGATCACCGATCTAGCCATAATTCGTGCAGGTACAGGATACATTGCTTGGCATCAAGACCATGGATATGTAGTTGAAGTATTGAACGCACTTGCATCCATGTCAAAAAACGAGTTAAATGACGACGCGCTTCGGTTGTTGGTTCCAGTAGCCAATCAAGCCATGGTATTCATAACTATATACTTACAGGATACAGATAATACTATGGGTACAATGCGAGTTATACCAAGTAGCCACCAATGGGAACACTCATTAGATTCATCTTCTGCCAATTCACTAAATGCAGAAATATGTCTTTCACTTCCAGGAGGGGCAGCAATGTTTTATACACCAACTGTATGGCATACCGCAGCTGCCAACACTTCAATTACCGATTACAGGATGCTAACTCTGATTTTTACAAAAAACAACATCAAACCACTGTTGGTGGATGCCTTGAAAAGGATAATTTAGATGACCATTCAAATTGTACAGCATAATTTAGAGTATAGCTTTGTAACCCCAAAAGAAACTTCTGATTTTGTGGAAAGGACGATGAGTGTCTTTGATCAAGCATACCCAAAATTTTTGATACATGATGTCTGGGCAGATCCAGCTTCCTTAGCTCTATTTGAAATTTATCCAGAATTCCAGTTTGGGTTAGTAGAAGCTACCACACAGCTTATGATAGCGCAAGGAAACTGTATCCCTTTAACTTATGAAAGCCGTTTTGATGAGTTACCGGACGAAGGTTGTGACTGGGCTTTAGCCAAGTGGCTTGAAGACCGAGAACAGAACCGCCTGCCTAATGCGTTATGTGTAGTATCGATTTCAATCCTACCAGAGTATCAAGGCAAAAACTTGAGTCAGTATCTGATTGGATACATGAAAGAACTTGCTCAATACCACGGTCTTAATTCTTTGATCATGGCTGCACGTCCAAGCCTAAAATATCTTTACCCACTTATACCCATAGAGCGGTATATTACCTGGCGAGATAAAAATGGTCTTATATTTGACCCTTGGTTACGAGTTAATGTCAAACATGGGGCTAAAATTGCAGGGATCTGTTTTAAATCCACAACAATTAATGATACTATTGACGGTTGGGAAGATAGAGTTGGGATGCGTTTTCCAGAAACTGGTGACTATATTATTCCCAAAGGCTTAGTACCTGTCAAAATTGACTATCCCAACAATATGGGAATATACATCGAGCCTAATATATGGTTATACTATGACCTAGATTAAATGGTAATCAAGAATTTATGTCCTGACGGAGTTACACCAATCTGGAACAAAAGCCAGATGGAATCCTCTCTTCTAGAGGAGTGCCTTCCTGCTTGGGTACGCACTAGCTACTCAACATTTGTTGAAACAATCAGCGATTCTGCCTTCCCTTGCTTCTGGGGAACTATCGGGGAACAGAAGGGAATGATTAGATACCTGATAGTCTCATCTTTAACTGACCCGATCTTGGTTGAGCATACGCTTGAGGGTATCTACAAATACATTGATGAAGTTAATGAAAACGAATTGCTTCAGCACGAAAATGCGGATCTTCTGACACTTGTCATCTTTTTCCCACCTGAACCAACAGTTCTTACAGTAGAGGAATATGCAGGTCAAGCATTTGATTTTTTGAATGCGTTACATAGCCTTGATGCGGTGTCTTGTCCCTGCCATTGGTCTGCCGATCCGCAGTCTGCTAACTGGTCTTATTCTCTAGGAGGGTGTGCCTTATTTGTTAGTGTTTCCACTCCAGCAAATCAAAAGCGGCGATCGCGCCACCTTGGGTCAGGAATGACTTTTGTCATCACACCAGTTGAAGTCCTCTTGAATAAACATGGTGGCGAGAATTCGAGCATTTTTCGCCGCGTCCGACAGTACGACGGCATTCCACCTCACCCTAACTTATTAATTATGCCTGGGAATGGGAAAGTCGGTAATGAATTGACAGTGCAAGTACTTCCAGATAATAACGATAGTGAGATCTCATTTGACTTCCAGTATAAATTTAAGGATTAGGTGAAAAGGCTCACTTTACTAATTATAGCGGGGATATTATCTGTTAGTACATTTTTATGTATAACTCCTGTTGCATTAGCAAATATAACTGACTATTATCTGAAGAATGAAAAGCTTTCTGGGCAATTTAGTGTTCCGGTTAATTTGTCCGTAGGAGTGAGATTTGCCCACAGGAGTAGTTATGCTACTGCTATTAACTTCCCAACTGGTCTTGATGCTGACTCTGTAGCAGTTGGGGATTTCAATAGCGATAGTAAGCTCGACCTGGCTGTTACAAATTGGTTCGACAATAACGTCTCGGTCTTACTGGGAAATGGTAATGGGTCTTTTGGCGCAGCCACTAACTTTCCAGTCGGTACTAATCCCGTCTTTGTAGTGACTGGGGATGTAAATGGCGACAGCAAGCTTGACCTGGCTGTTGCAAATTTTAGTAGCAATAACGTCTCGGTCTTACTAGGAAATGGTAATGGGTCTTTTGGCGCAGCCACTAACTTTTCAGTTGGTACTAACCCTTATTCTGTAGCCATTGGAGATGTGAATAACGATAGTGAGCTTGACCTTGCTTTTACAAATTGGTTCGACAATAAGGTCTTGGTTTTACTGGGAAATGGTAATGGGTCTTTTGGCGCAGCCAGCAGCTTCCCTGTCGATACTTATTCGATTTCCGTAGCGATTGCGGATTTTAATAGCGACAGTAAGCTCGACCTTGCTATTACAAATTGGGTCAGCAATAACGTCTCGGTCTTACTGGGAAATGGTAATGGGTCTTTTGGCGCAGCCACTAACTTTCCAGTCGGTACTAATCCCATATTTGTAGCAACTGGGGATGTAAATGGCGACAGCAAGCTTGACCTGGCTGTTGCAAATACTAGCAGCAATAACGTCTCGGTCTTACTGGGAAATGGTAATGGGTCTTTTGGCGCAGCCACTAACTTTCCAGCCGGTACTAATCCCTACTCTGTAGCGATTAGAGATGTGAATGGCGACAGTAAACTTGACCTGGCTGTTACAAATTATAGTAGCAATAACGTCTCGGTCTTACCAGGAAATGGTAATGGGTCTTTTGGCATAGCTACTAACTTTCCAGTCGGTACTAATCCTGAATCTATAGCAATTGCGGATTTCAACGGCGACAGCAAGCTTGACCTGGCTGTCACAAATTCTGGCAACAACAACGTCTCGATCTTGTTGAATAATTTTCAGGGACTTCCAAAAAATAAGATATAGATGAAATCAACTAATATTCACTATACAAAACATCTTATATCTCCATATGATCGTTATCTAAAGAATGGTCATAAAAGCGGGATTCTATGGTTTACTGGACTGTCCGGGGCTGGTAAAACAACATTGGCTTTAAAATTAGAGCAGACTTTGTTCGAGAAAGGATGGTCTACCTTTGTTTTAGATGGTGATAGTGTTCGTCATGGACTGTGTTCCGATTTAGGATTTTCTGCTAGTGATCGCTCAGAAAATATCCGTCGTTTGGGTGAGGTTGCCAAACTCTTTGCGGAGTCAGGATGCCTAGTGATCACTGCCTTCATCTCACCCTACAGGAATGACCGAGAACAGGTGCGTAGACTAGCTGGAGATCTATTTCATGAAGTATACATTGCAACTCCACTGGAACTTTGTGAGCAGCGTGATCCGAAAGGTCTTTATCTAAAAGCACGCAGTGGGGAAATAGATGGATTTACGGGAATCAGCGCCCCTTATGAACCACCCAATAGCCCAGATTTATGGGTGGAAACATCCGAACTCACCGTCGAGGAAAGCCTAGAACAACTACTCAAATACGTGGAAAACAAATTCACAATTTTCAAACAATAGATGAAAGCTGTTGTGAAATATACAATTTTTGAAAAACCTCAACCTATACGTGCCATTAAAAGACTGGAACGAGATGTTTTGCGTATGGGTGCTTTAGTAGAGCAGTCATTCCGTCTGAGTCACCAAGCTCTATTCAATCGGGATTTAACAGCAGCTGAGCAAATACGGAGATTAGACAAAAAAATTGATCGCTTCTACAGACAAATAGAAGTCGATTGTGCCACAATTATGAGCAGTCAAGCTCCCACAGACCAAGAATCTCGGTGTTTAAGCTCATTCATGCAATTAGTTAGAGACTTGGAACGTATTGGGGACTATGCCAAAGATTTGGCAGAAATAGCAATGAAAATATTTCCCTATCCCCCCCATCCTACTTTGGGGGAGGTTGCCATTATGTCCGATCATGCCCAATCTATGTTGGCTACCAGCCTAGTAGCTTTAGCGGATTTAGACGAGATTAGTGGTAGAAGGATTAAATTATTAGATGATACAGTAGATGATGCTTACAAAAAGTTATATCGTAATTTGGCGCAGCAGAAAGATGTTCCCGGGGTAGTGGAGCCCATTTTACTATTAACATTAGCAATTCAGTGTTTAGAGAGAATGGCAGATCATGCTACTAATATTGGTCAAAGGGTAGCATACATTGTTACAGGGCAAAGATAGATGTTCTTATTGGGATTTCTTCTGGGTTTGGCAGTCGGTTTTGGTTTTTGGCTTTGGCAACAATTTCAACTTAACAGTCATTTGGAGCAGTTAACCCAACCCTTAAACCCTCACGCTGAAAAGATATTATTACCCCTATTAGCTGGATTACATCGTAAAATATCTACCGTTAGAGATGAGCAACAAAACTTACGCTTGTCACTCAAAGCTTATGAACAGTTGCTGGATGCTGCGCCTTTGGGATATTTACAAGTAGATGAAGAAAACCAACTACTATGGTGTAATCAGTGCGCGCGGGAAATGCTGTATTTACAAAGATGGCAACCGGGTCAAGTGCGCCTGCTACTGGAATTAGTGAGATCCTATGAGCTGGATCAGTTAATTGAGCAAACCCGGGATTGGCAAAAACCGCAAATGCAAGAGTGGATTTTTCACCCTTCCCGAGATCATGGTCAGGGTATTTTAGGATTAAAGCCATTGTCTTTAGCAGCTAACAGTTTTCCCCTACCGGGGGGACAAGTGGGTGTGTTTCTAGAAAGTCACCAACAATTTGTAGACATTCATCAGCAACGTGACCGCTCTTTTTCAGACCTGGCCCATGAACTGAGAACACCTCTGACTTCCATTCGTCTGGTCGCAGAAACCCTGCAAACTCGCTTAGATCCCCCTCTAAACCGTTGGGTCATCCGCTTGATGCAGGAGGTTGACAGACTAATTAATTTAGTCCAAAATTGGTTAGACCTGACCCAGATGGAAATAACCTCCTCCATACAACTGAATTTGGAAATGCTAGAAGTCCGCTCCCTAATTTTTTCAGTCTGGGAGAATTTAGAGCCCCTAGCCGCTAATCAGCATCTTAGTATTTCTTACTCCGGCCCGGAAAAGGTCTATATATGTGCTGATAAGTCCAGAATTTATCAAGTGTTTCTTAATCTGTTAGATAACTGTATTAAATACAGCAACCTGAACGGTACTATTTTCATTGAAATGAATCCAGTTTGTGGGGAGAAGTCTATTAATGGGGTTGATCCAGAAGCAGATACAATATTAAACCAAGTATCAAATCAGATTTTAGAAATTAACATTATTGATTCCGGGGTTGGATTTGCTCCCATGGATCTACCCCATGTCTTTCAAAGATTTTATCGGGGGGACAAAGCTAGACACCGCGAGTCCCGCTCTGAGAATGAAACAGTAGAAATTACTGGTAGTGGTTTAGGGTTATCCATTGTCCGCCAAATAATTATAGCTCATGGTGGCAAAATCAGGGCCATGAACCATCCTGATACCGGTGGTGCTTGGATACAAATTCATCTTCCCCAGGTGGTTCAACATGATGGCGGATATTTCTGA
>Saxitoxin_3
```
