## Supplementary Data S1 for "The evolutionary advantage of toxin production among cyanobacteria, the oldest known organisms on Earth" (part 3 of 3)

```
ATGACCCATGTAAGATTAGAACAGGCGATTGCTCAGGTTCCACTTTCCATTCAATCAGAGTTAAGGACAATTCTGTCCCAACATGCTGTAATTGACTCAAGTGTTGTCACCTCTTGGCTTGATCGACTTGGTATTGATATTGGTACGTTAATGATTCAGTTACTACCAGTAGCCACGGCCTATGCTAGGGTACCAATATCGCAGTTTTATGTAGGGGCGATCGCTCTTGGTAAACCAAAATCCAATAATCAGGTGGATTCTGGAACTCTTTATTTTGGTGCCGATATGGAATTTGTAGGGCAGGCACTTAGTTTCTCAGTTCATGCAGAACAGTCCGCAACCATCAATGCGTGGTTGCACGGAGAGACGGGTTTGCAAGCTTTAGCAACCAATGAAGCACCATGTGGATATTGCCGACAGTTTTTATACGAGATGGCAACTGTAAATCAGGATTTTGTTATTCTCTTAAAGTCCAACAAGACACAAATAGAGCAAACTTATACTTCAAATAAACTCCCATATTTTCTACCTGAGGCCTTTGGACCACCAAATCTTGGACTTACGAGTGGATTAATGGAAACAGTATTTCATGGTCTGGAGACTTGTTCTACCGATGATACCGATGATGTTGTGCTTGCTGCTCTATCAGCCGCCAATCAAAGTTATGCTCCCTATACGAAAAATTTTGCAGGGGTAGCGTTAAAAGATTCCCATGGGAATATATTTACAGGTCGGTACGCTGAAAACGCTGCTTATCATTCATCCATGTCTCCGATGGAATCTGCTCTGACCTACATGAATATGAATAGATATCCTCAATCACTATTCGACATTTGTGATGCTGTTTTAGTGGAAGCGGAAACTACCATTAGTCAAATGTCTGTCACTGAATCCTTCCTTTCTTCTATCGCCCCCAAGGTTGATCTGAGGTACGCCCCTGCAACTCTCTCCAGTAATAAGTTAGGACCTACACATTGAATGTTACAAAAGATTAACCGCTATACCCACGGATTTGTTGCGATTCCAGTGATCCTCGCTTGTCGAGAAAAAGGTTTTTTCGAGCTACTAGCCCATGAAAGTCCTCTCTCCTTAGAGCAAATGGTCAAGCATCTGGGAGCTAATACCGGACATTTCCAAGTTGCTTTGAGGATGCTCGAATCTTTACATTGGCTTTCCCGAAATGAGCAACTTAAATATTCTCTGACCTCAGAAGCAGCGATTCACAACCAAATTCCAGAAGACGTTCTCGAGTTGTACCACCTACCAATTGAGTCTTATTTACAAGGAAAACAAGAAAAGTTGCTGGGAAGATGGATTGATCGTTCTTGCCAACTGTGGAATCTGGATAATCCCTTAATAGCAGATTTTTTAGATGGACTACTGCTGATCCCACTCCTGCTGACACTCCACAAACACAACTTGCTTGCAGAGTCGGAAGAGAAACCCTTGTTCTCCTCATTAAGCAGAACAGTGCAAGAAGAATTGGGCAACTTATTTTTCCGCCTTGGTTGGGCTGACCTTAAACCAGGTCGTCTGACTCTAACAGAGCTCGGTCAATTTATGGGGGGGCGAGCCTTGAATACCGCCGTAGTTGCTTCTTACACCCCTATGTTGTCTCGCATTCATGATGTACTGTTTGGCGATTGTCTTTCAGTATTTAAAACAGATAATTCTGGTCACGAAAGCCACATTGATCGTACCCTCAACGTGATCGGGAGTGGATTTCAACACCAGAAATATTTTGCCGATTTAGAAGAAAGTATCCTCTCAGTATTCAATCAGTTACCATTGGAAGAACAGCCCAAATACATTGCTGATATGGGGTGTGGCGATGGAACTCTCCTGAAACGAGTCTGGGAAACCATTCAGTTCAAATCTGCTAGGGGAAAAGCGATCAAAGAGTATCCCTTGCGTCTTATAGGTGTGGATTATAACGAAGCTTCTTTAACAGCTACCACATATACCCTTGGTGACCTTCCCCATTTAGTTTTGCAGGGAGATATTGGGAACCCGGAACAAATGGTGCTTTCTTTAAAGGCTCATGGTATTCATGATCCCGAAAATATCCTGCACATCCGTTCCTTCCTCGACCATGATCGTCCCTTTATTCCTCCCCAGAAAAGGAACGAAGTGAAAGAGCGTGCTCACTTACCTTACCAAGCAGTCTGTGTCGATGGTCAAGGAGAGCTTATTCCTCCTCATGTTATGGTGCAGAGTTTGGTAGAACACTTAGAACGATGGTCTCGAGTGGTCACTAAGCACGGTTTAATGATTTTGGAAGTCCATTGTTTAGAACCAAAGGTAGTCTATCAGTTTTTAGACAAAAGCGAAAACTTACATTTCGATGCGTTTCAGGGATTTTCTCAGCAGTATCTTGTCGAAGCCGATGTTTTTCTCAGGTCTGCTGCAGAAGTAGGTCTATTTCCAAAATTAGAGCTTTCTAAAAGATACCCGAAAACGTTTCCTTTAACTCGCATTACGCTTAATTACTTTGAGAAAAGACCTTACAAAATTCGTAATGCCTATTTGTCAGATTTGCCTGCCTTAGTTAACTTGGAGGTCCAGTGTTGGTCAGAACATTTACAGGCATCTGCTAATGAAATTCGGCGAAGACTTGAGCTAAACCCACAGGGGAATTTAGTGCTGATTACAGAAGATCAAATTATTGGTGCGGTTTATTCCCAAACAATCACCAGCACTGAGGTATTAGAGAATGTAAAATATGAGCAAGTGCCGTCGTTACATACTCCCCAAGGGTCAGTTATTCAACTACTCGCACTAAATATTCTGCCTGAGTTTCAGGCGCGGGGGTTGGGAAATGAATTGCGGGACTTTATGCTCTACTACTGTACCCTGAAAGGCGGCATTGAGAGCGTGGTGGGTGTAACTCGCTGTCGCAATTATGTCAATTATTCCCAAATGCCGATGACGGAGTATTTGAAGCTACACAACGAGCAACGGCAGCTTCTAGATCCGATTGTGGGGTTCCATGTGTCGGGAGGAGCCGAAATTAGGGGAATTATTGCTAATTACCGTCCAGAAGATGCAGAGAATTTCGGCATGGGTATTTTGATTGAATATAACCTGCGCGATAGTGCTTTGCACCCCCTTGGCGATCGCCAAGCGCTGTATACCAACTCAGCAGTTAGTTCATCAGTACCAACTTTGCCAGCAACATCTGCAACTAAGGAAAACAAAACTGTAGCCGCTCTGGTCAAAGAATGCGTTTTAAAAGTGATGGGTTCCCAACGGGAAGCAGCTTACGCTCCAGAACAAAAACTGCTGGATATGGGATTAGATTCTTTAGATTTATCAGAACTGCAAACGCTGCTAGAGAAACGTTTAGGGGTGAATCTCTCTGGGACGTTCTTTTTCCAAAATAACACTCCAACTGCCATCATTACTTATTTCCAAAACCAAGTAGTACAAGAGAAACAATCTGATCTAGCCTCACCTGTTGACTTAGCCAACGAAATCAACACTCTAGAAAACGTAGTTAACCAACAAAAAATTCCTCAAGTCACAAGAGTCGTCACAGAACAACAAGGTCGCAAGGTACTAATTGACGGACATTGGGTAATAGACTTTGCTTCTTGCAACTATTTAGGTCTTGACTTGCATCCAAAAGTTAAGGAAGCGATTCCACCGGCTTTGGAAAAATGGGGCGTACATCCAAGCTGGACTCGGCTTGTTGCTTCCCCGGTAATCTATGAAGAGTTAGAAGAAGAATTGTCCAAACTTTTAGGCGTACCTGATGTTTTAGTATTTCCATCTGTAACGCTGCTTCAGATAGGAGTGTTACCGCTATTAACTGGGAGTAATGGTGTCATTTTGGGTGACATAGCTGCACATCGTTGTATTTATGAAGCGTGCTGTCTGGCGCAGCAAAAAGGATCCCAGTTCATCCAATATCGACATAACGATTTGAACGATTTAGCCGAAAAGCTAGCAAAATATCCGCTTGAGCAAGTAAAGATTATTGTCATTGATGGCGTGTATTCCATGTCGGCAGATTTTCCCGATCTGCCAGCTTACGTGCGTCTGGCAAAAGAGTACAATGCTTTCATTTACATGGATGATGCACATGGTTTTGGCATTTTGGGCGAAAATCCCAGCAGCGATATGCCTTACGGGTATAAAGGAAACGGGATGGTGAATTACTTTGACCTGCAGTTTGCAGAGGATAATATCATCTATGTCGCCGGTTTGTCCAAAGCCTATTCTTCCTATGCAGCATTCTTGACTTGTGGCGATCGCCAGATCAAAACCAACTTCCGCAACGCTTGGACTGCTATATTTTCTGGACCTTCTCCTGTTGCGAGTTTGGCAAGTGCCTTAGCTGGACTACAGGTGAATCGTCAGGAAGGGGAGCAGTTAAGAAAACAAATTTATCACTTGACTCGCAAACTGGTTACACAAGCAAGAGCCATTGGATTTGAAGTGGATAATTATGGTTACGTTCCCATCGTCAGCGTGTTAGTGGGAGATGCTCAACATATGATTGATGTCTGTCGACTTCTTTGGGAATATGGTATTTTGATTACTCCGGCTATTTTCCCGATCGTACCTTTAAATAAAAGTGCTTTAAGGTTTTCGATTACAGCTGCCAATACCGAAGAGGAGATAGACCAAGCAATTAAAGCTCTCGAAGCCGTTTGGGTTTTGCTACAAAAGGAGAAATAAATGCTTGTGTCCGAAAGAGATAATTGTACCAGTTGCATAATTCCTGTTATTATATTAAAATATAACTGTCAATTAATCGGTTACTTAATTCCGGTCATAACGTATATTTACATCATGTTGAAAGCTTTCAAGCATTTCTTTATGGGATCACTAGCATTCGTCTTCGCATTTGGTATTTTCTTAACTACCGGAGTTGGCATTGCCAAAGCTGACTATTTAGTTCAAGGTGGAAAGATTACCAATGTTCAAAATACTTCTTCTAACGGCGATAATTATGCTATTAGTATCAGTGAGGGAGTTGGTCCTTGTGCAGATAGAGTGATCATCTTACCTGTTTCAGCAGTACTAAATAGAGACATTCATACACGTGGTTATAAAGCTGCATTAACTGCATTATCCAATGGCTTTTTAGTAGATATTTACGACTATACTGGCTCTTCTTGCAGCAATGGTGGCCAAGTAACTATTACCAAATAAATGATAGATACAATATTAATCCTATTAAGAGATTGGACTGTAATTTTAATTACGGGTATGATATTCTGGCTTTGGGAAATTCGCTATCCTTTACATGAGATTAAATACAAAGCTAATTTCTTTAAGGAATTGGGATGGGCAGGAATATCACTCGTCTTTAGAATTATCTATGCATACGTTTCTGTGGTAATCATAAAACTATTGACTTTTCTATTTATGGGAGAGTCAGCAACTTTTGCAGGACTAATGTATGTGCCTCTCTGGCTGAGGATCATCACAGCATATATATTGCAGGACTTCACTGACTATACATTACACAGGATAATGCATAGTAATCAATTTCTTTGGTTGACCCACAAATGGCATCATTCAACAAAGCAATCGTGGTGGCTAAGCGGAAACAAAGATAGCTTTACTGGCGGACTCTTATACACTGTTACATCCTTATGGTTTCCATTGATGGACATTCCCTCAGAAATTATGTCCGTAGTGGCACTGCATCAAGTGATTCATAATAATTGGATACACCTCAATGTGAAATGGCACTCCTGGTTAGGAATATTGGAATGGATTTATGTCACGCCCCGTGTTCATGCTTTGCATCATATTGATACAAAAGGAAGAAATTTAAGTGGTATGTTTACTTTCACTGACCGATTATTTGGAACGTACGTATTTCCAGAAAACTTTGATCTGGAAAAACATAAAAATAGATTGGATGATAAATCAGTAACGGTAAAGACAATTGTGGGTGTTTAAATGAAAAGGCTCAGTTCGTTAGTTCTAGCAGCACTCTTGTTTGTCAGCACATTCCTATGTATAACCACTGTTGCATTAGCAGATACAACTAACGATTATCTGAAGAATGAAAAGCTTTCTGGGCAATTTAGTGTTTCGGTTAAGTTGGATGCAGGAGTGAGATTTACCAATAGGACTAATCAATCGCTACCTGAGACGTTCACAAATCTTGGGAAATGGGCTGCTAGTAATGACACTGTCAACCTCATTTATAATACTACAGAGACAAACACAATTACTTTTCCTCTGCATAAAAGTTTAACTTTTGTTGCGAATGAAACTATCGGCACAAACAACGACAACTCGGATGGTATTATCGTCAAGTCCTTTGTTCCAGGGTCTTATGCCACTGCTACTAACTTCCCGGTCGGTATTGATGCTGACTTTGTAGCTACTGGGGATTTCAATGGCGACAGTAAGCTCGACCTGGCTGTTACAAATTGGGCCAATAATAACGTCTCGATATTACTGGGAAATGGTAATGGCTCTTTTAGTGCAGCGACTAACTTCCCGGTGGGTACTAATCCCGTCTCTGTAGTGACTGGGGATGTGAATCATGATAGCAAGCTTGATCTGGCTGTTGCAAATTTTACTAGCAATAACGTCTCGATATTACTGGGAAATGGTAATGGCTCTTTTGGTACAGCGACTAACTTTCCAGTTGGTACTAACCCTTACTCTGTAGCGATTGGGGATGTGAATGGCGACAGTGAGCTTGACCTAGCTTTTACAAATTGGGTCAGCAATAAGGTCTCGGTATTACTGGGAAATGGTAATGGCTCCTTTGGTGCAGCAACTAACTTCCCGGTCGGAACTTATTCCATCTCTGTAGCGATTGGGGATGTGAATGGCGACAGTAACCTTGACCTAGCTGTGACAAATTGGGTCAACAATAAGGTCTCAGTATTACTGGGAAATGGTAATGGCTCTTTTGGTGCAGCGACTAACTTCTCCGTCGGTACTAATCCCATCTCTGTAGTAATTGCGGATGTGAATGGCGACAGTAAGCTTGACCTAGCTGTTGCAAATACTAGCAGCCATAACGTCTCAGTCCTACTGGGAAATGGTCATGGCTCCTTTAGTGCGGCAACTAACTTCCCGGTAGGTACTAATCCCTACTCTGTAGCGATTGGGGATCTGAATGGCGACAGTAAGCTTGACCTGACTGTGACAAATTATAGTAGCAATAACGTCTCAGTCTTACTGGGAAATGGTAATGGCTCCTTTGGTGCGGCAACTAACTTCCCAGTAGGTACTAATCCCGAATCAACAGCAATTGGGGATTTCAACGGCGACAGCAAGCTCGACCTGGCTGTGACAAATTCTGGCAACAATAACGTTTCAGTCTTGTTGAATAACTGCTTCAAAAATACTTACCTAAACTTAGCCAGAGCTAAGAATTTTGTATAAATGACCATCCAACTTATACAACGCAATTTAGAGTATAGCTTTGTAACCCCAAACGAAACTTCTGATTTTGTGCAAAAGACAATAAATGTCTTCGAGCAAGCATACCCAAAATTTTTAATACATGATGTTTGGGCAGATCCAGATTCCTTAGCTCTATTTGAAATTTATCCAGAATTCCAGTTTGGCTTAGTAGAAGCTACTACACAGCGTATGATAGCGCAAGGAAACTGTATCCCTTTAGCATGGGAAAGCCGTTTTGATGAGTTGCCGGAGGAAGGTTGTGACTGGGCTTTGGCCAAGTGGCTCGAAGACCGAGAACAGAACCGCCAGCCTAATGCGTTATGTGTAGTATCGATTTCAATCCTACCGGAGTATCAAGGCAAAAACTTAAGCCAGTATCTGATTGGATACATGAAAGAACTTGCCCAATCCCATGGTCTTAGTTCGCTGATCATGGCTGCACGTCCAAGCCTGAAATATCTTTACCCACTTACACCCATAGAGCGTTATATTACATGGCGGGATAAAAATGGTCTTCTATTTGACTCTTGGTTACGAGCTAATGTCAAACAGGGGGCTAAAATTGCAGGCATCTGTTTTAAATCCACGACAATTCGCGATACTATTGCTGGTTGGGAAAATAGAGTCGGAATGCGTTTTCCAGAAACGGGTGACTATATTATTTCAAACGGCTTAGTACCTCTCAAAATTGACTATCCCAACAATATGGGAATATACATCGAGCCTAATGTCTGGTTATACTACGACATACATTTCTCAATAGGCTTCAAACTCTTTTCATAAATGCTTACAGTCGAACAAAAACAAGCTTACGTAAATGATGGTTATTTCACGCTAGAAGAAACTGTACCAAAAGCGTTAGTTGAAGAAATACGGCATGAAGTAGAACTTATTACTGAACAAAAACGTGGAGGAGTATTGCCGGGTGACTATGAATGGTGGTCTGATTATACTATCCCTGATCCAATTAAGTATCAAAAGATAATTCAGAGGCTTTTAGAGCTTCCTACTGTGATAGAATCAGTGCAAGCTCTAATTGGCTCTGATATTTCCCTATTGATTAGCGATCTAGCAATAATTCGTGCGGGTACAGGATACATTGCTTGGCATCAAGATCATGGATATGTAGTTGAAGTATTGAACAAACTTGCATCCAAGTCAACAAAAGAGTTGAATGACGATGATCTTCAGTTGTTGGTTCCAGTAGCCAATCAAGCTACGGTATTCATAACTATACACTTACAGAATACCGATAATGCTATGGGTGCATTAAGAGTTATACCAAGTAGCCACCGATGGGAACACTCATTAGATCCGTCTTCTGATAATTCACTAGATACAGAAATATGTCTTCCACTTCCTGGAGGAGCAGCAATGTTTTATACACCAACTCTATGGCACACCGCAGCTGCCAATACTTCAACTACCAATTACTGGACACTAACTCTGATTTTTACAAAAAACAACATCGAACCGCTGTTGGCGGATGCTTTGAAAGGGAGAATCTAGATGACAAATGCCGACCAAATCTTAATCAACGACTGGTACGTAGTCGCAAAGGTAGAAGATTGTAAACCAGGAAGTATCACCACAGCTAGTTTGTTGGGAGTTAAGTTGGTACTATGGCGCAGTCATGAACAGAATTCACCCATACAGGTGTGGCAAGACCACTGTCCCCACCGAGGTGTGGCTCTGTCTATGGGAGAAATAGTGAATAATACTTTGGTTTGTGCGTATCACGGATGGAGATACAATGAAGCAGGTAAATGCGTACAGATCCCGGCTCACCCTGACATGATACCCCCAGCAAGTGCGATTGCCAAGACCTATCATTGCCAGGAACGCTACGGCTTAGTGTGGGTCTGTTTAGGGAACCCTGTGAATGATATACCTGAGTTCCCCGAATGGGACGATCCGAATTATCACAAAACTTATACTAAGTCTTACTTGATTCAAGCTAGTGCGTTTCGTGTGATGGATAATTCCTTAGATGTATCTCATTTTCCTTTTATCCATGACGGTTGGTTAGGCGATCGCAATTATACAAAAGTTGAAAACTTTGAGGTGAAACTAGACAAAGATGGCCTGACTATGGGTAAGTATCAATTCCAGACATCAAGGATTGTCAGCGATATCGAAGATGACTCATGGGTTAATTGGTTGAGGCTTAGTCATCCTTTATGTCAATACTGCGTTTCAGAATCCCCTGAAATGCGGATTGTGGATTTGATGACCATCACACCGATTGATGAAGACAAGAGCATATTGCAGATGTTGATAACATGGAAGTGCCTTAGAATGTTGGACTCTAAAACCTTGGAGTCAAAGCTACTAACCGAATATGACGAAACAATAGAACAAGATATTCGGATTCTACATGCCCAACAGCCAGCGCGTTTACCACTGTTACCGCCAAAGCAGATAAACACGCAATGGTTGTTACAGGAAATCCATGTGCCATCAGATAAATGCACAGTTGCCTATCGTCGATGGCTAAAGGAACTAGGCGTAACTTATGGTGTTTGTTAAATGGCAGGTAAATTAGATGGAAAAGTAGCTATTATTACTGGAGCTTCGTCTGGTATTGGAGCGGCTACAGCCTTCGCCTTGGCTGCGGAGGGGGCAAAAGTCGCAATCGCGGCAAGACGTGCTGAATGTTTGGATGTACTAGCAAAACAGATCGCAGCCAGTGGCGGTCAGGCGTTATCTATTGTTACAGATATTACAAATGAAGCTCAGGTAAATAACTTAGTCCAAAAGACCAATGGAGAACTTGGACATGTGGATATTCTGGTGAATAACGCAGGAATTGGTGTATTTGGTACAATTGATACTGGGAATCCCGCAGACTGGAGACGAGCATTCGATGTGAATGTTCTAGGAGTTTTATATGCTATCCACGCAGTTTTACCTCTTCTCAAAGCCCAAAAATCCGGGCATATAGTCAATATATCTTCTGTCGATGGCAGGATAGCGCAAGCTGGGGCTGGAGTTTATAGTGCTACAAAATCGGGTGTCAATGCTCTTTCAGAAGCATTACGCCAAGAAGTGTATAAAGACAACATTCGCGTTACCATCATTGAACCAGGTTTAGTTGATACACCATTTATTGACTTAATTTCTGACCCCATCATCAAACAGCTTAGTGAAGAACAACGTCAGACAATAACACCTTTACAAAGTGAGGATATTGCCAGAGCTATAATCTATGCAGTGACACAACCCGATCATGTGAATGTGAATGAAATTTTGATTCGACCAACTACAGAAGGTAATTAGATGAATGCCGTTGATGCTGGAAATTCCAAAAAAAATGAAAACAAACATATAGCTATGTGGGCTTGTCCTAGAAGTCGTTCGACTGTCATTGCTCGTGCTTTTGAGAATTTAGATGGGTGTATTGTTTATGATGAGCCTCTATTCGCTCCATCTGTCTTTATGACAACTTACACGACTATTAACAGTCGTACATTAGAAGAAGAAAACTTAAAGCAATTATTGCAGCAAAATAATTTTGAACCGGACATCAAGAAAGTTATAGAAAAAATAACTGGAAATTTACCGGACGGAAAATTATTCTCATTTCAAAAAATGATAACAGGTGACTATAGATCTGAATTTGGAATAGATTGGGTAAAAAAGCTAACTAACTTCTTTTTAATAAGGCATCCTCAAGATATTATTTTGTCTTTCGATATAGCGGAGAAAAAGACAGGTATCACAGAACTATTCACACAACAAATGATTGGGATGAAAACACTTTATCAAGTTTTCCAACAGATTGAACTTATTACAGGACAAATACCTTTAGTTATTCACTCAGATGATATAATTAAAAACCCTCCTTCTGCTTTGGAATGGCTGTGTAAAAACTTAGAGCTTGCATTTGATAAAAGGATGCTGACATGGAAAGCAAATCTAGAAGATTCCAATCAATTATTGTATAAACAATTATTTGCTAATTCTGAGTTTAGCAGTTCAGAAGCCTGGTTTGAAACTTTAAGATCGTCCCAAACATTTCTCCCCTATGAAAAGAAGGAGAAAAATTTACCAGATCGGCTAATACCGCTACTAGATGAATCTATTCCCTACTATGAAAAACTCTTACAGCATTGTCATAGTTTTGAATGGTCAGAACACCGAGTTTGAATGACCAATCAAAATAACCAAGAATTAGAGAACAATTCACCAATCGCCAAGCAGCCATGTCCTGTCAATTCTTATAATGAGTGGGACGCACTTGAGGAAGTCATTGTTGGCAGTGTTGAAGGTGCAATGTTACCTGCCCTAGAACCAATCAACAAATGGACATTCCCTCTTGAAGAATTGGCATCTGCCCAAAAGGTACTCTCTGAGAGGGGAGGAATTCCCTATCCACCAGAGATGATTGCATTAGCACACAAAGAACTAAATGAATTTATTCACATTCTTGAAGCAGAAGGAGTCAAAGTTCGTCGAGTCAACCCTGTAGATTTCTCTGGCTCCTTCTCCACACCAGCTTGGCAAGTAGGAAGTGGTTTTTGTGCCGCCAATCCTCGTGATGTTTTTTTGGTGATTGGCAATGAGATTATTGAAGCACCAATGGCAGATCGCAACCGCTATTTTGAAACTTGGGCGTATCGAAAGCTGCTCAAGGAATATTTTCAGGCAGGGGTTAAGTGGACTGCGGCACCGAAGCCACAATTATTGGACGCACAGTATAACTTAAATTTCCAGTTTCCTCAAACAGGGAAGCCGTCGCGCTTTGTCGTTACAGAGTTTGAACCAACTTTTGATGCAGCAGATTTTGTGCGCTGCGGACGGGATATTTTTGGTCAAAAAAGTCATGTCACTAATAGTTTGGGTATAGAGTGGTTACAACGCCACCTGGAAGACGAATACCGCATTCACATTATTGAATCGCATTGTCCAGAAGCACTGCACATTGATACCACCTTAATGCCTCTTGCTCCCGGCAAAATACTAGTTAACCCAGAATTTGTAGATGTTAATAAATTGCCAAAAATCCTGAAAAGCTGGGACATTTTGGTTGCACCTTACCCCAACCATATCCCCCAGAACCAGCTGAGATTAGTCAGTGAATGGGCAGGGTTGAATGTACTGATGTTAGATGAAGAGCGAGTCATTGTAGAAAAAAACCAGGAGCCGATGATCAAAGCACTCAAAGATTGGGGATTTAAGCCTATTGTGTGTTCGTTTGAAAGCTATTATCCCTTTTTAGGCTCATTTCACTGTGCAACGTTAGATGTTCGCCGACGCGGAACTCTTCAATCTTATTTTTAAATGACAAATGCCGACCAAATCTTAATCAACAACTGGTACGTAGTCGCCAACGGAGAAGATTGTAAACCAGGAAGTATCACCACAGCTAGTTTGTTGGGAGTTAAATTGGTACTATGGCGCAGTGATGAACCTAATTCACCCATACAGGTGTGGCAAGACCACTGTCCCCACCGAGGTGTGGCTCTGTCTATGGGAGAAATAGTGAATAATACTTTGGTTTGTGCGTATCACGGATGGAGATACAATGAAGCAGGTAAATGCGTACAGATCCCGGCTCACCCTGACATGATACCCCCAGCAAGTGCGATTGCCAAGACCTATCATTGCCAGGAACGCTACGGCTTAGTGTGGGTCTGTTTAGGGAACCCTGTGAATGATATACCTGAGTTCCCCGAATGGGACGATCCGAATTATCACAAGACTTATACTAAGTCTTACTTGATTCAAGCTAGTGCGTTTCGTGTGATGGATAATTTCATAGATGTATCTCATTTTCCTTTTGTCCACGATGGCGGGTTAGGCAATCGCCACCACGCACAAGTTGAAGACCTTGAGGTGAAAGTAGACAAAGATGGTATTACTATGGGTAACCTTCAACTCCAGATGCCAAGGTTGAACAGCAGTATCAAATATGACTTATGGACTCTTTGGCAAAGGGTTATTCACCCTTTATGTCAATACTACATTGCGGAATCCTCTGAAATTCGGACTGCGGATTTGATGCTGGTAACACCGATTGATGAAGACAACAGCTTGGTGCGGATGTTGATCACGTGGAACAGCCCTGAAATTTTGGACTTTAAAACATTGGAGTCAAAGCTACTAGCCGAATTTGACCAAACAATAGAAGAAGATATTCGGATCCTACATTCCCAACAACCAGCGCGTTTACCACTGTTACCGCCAAAGCAGATAAACACGCAATGGTTGCCACAGGAAATCCATGTGCCATCAGATAAATGCACAGTTGCCTATCGTAGATGGTTAAAAGAACTAAATGTAACTTATGGTGTTTGTTAAATGACAAATCCCCAAATAAGATTGGCAGAAATAACATCAAAAGGATATAAGTCAGAGCTTATATCAGAAGCACGAGTCAGCCTACAATTGGCAATTCCCTTAGTCGTTGTCGAAATATGCGAAACGAGTATTAATACAGTGGATGTAGTCATGATGGGTTTACTTGGTACACAAGTTTTGGCCGGTGGTGCTTTGGGTGCGATCACTTTTTTGGCTTTATTCTTTACCTGCTCTAGTATGTTTTTAGTAGGAGGAGCACAAGCAGCCGAGGCTTTTGGGGCAAACAAAATAGATCAAGTTAGTCGTATTGCATCTGGACAAATATGGCTAGCAGTTGCGTTGTCTTTACCCGCAATGCTTCTGCTTTGGCATACCGATACTATCTTGCTGCTATTAGGTCAAGAAGAAAGCAATGTTTTAGTGACAAAAACCTATTTACACTCAATTGTGTGGGGCTTTCCTGCTGCACTTGGTATTAAGATCTTAAGAGGCATTGCCTCTGCTGTCAACCTCACCCGATTGATAACTGTCACTATGGTACTAGGGCTGCTCTTAAATGCCCCTGCCAATTATGTCTTAATGTTCGGTAAATTTGGTCTTCCTCAACTTGGTTTAGCTGGAATAGGCTGGGCAAGTACTCTGGTTTTTTGGGTTAGTTTTATAGCGGGAGTTATCTTGCTGATTTTCTCCCCAAAAGTTAGAGATTATCAACTTTTCCGCTATATGCGTCAGTTTGATAAACAGACGTTTGTCAAAATTTTTCAAACTGGATGGCCTATGGGTTTTCTATTGGGAGCGGAATCAGTAGTATTGAACGTCAACGCTTGGCTAGCAGGGTATGTAGGAACAGCAACATTAGCAGCCCATGAGATTGCAGCCCAAACAGCAGCGATGGCGATGGTAATACCACTCGGAGTCGGCAATGTTGCTGTCACGAGAGTAGCTCAGACCCTGGGAGAAAAAAAACCGTTGGGTGCAAGAAGGGCAGCATCAATTGGGATTACGATTGGTGCCATTTTTGCCAGTGCTGCGGCACTCATTTTCTGGTTGCTTCCATATCAAATTGCGGGAATTTATTTAAATATAAACAATCCAGAGAATATCGAAGCAGTTAAGACAGCAACTTCTTTTCTCGCTTTGTCGGGATTATTCCAAATTTTTTACAGTATTCAAATAATTACTGTTGGGGCTTTGATAGGGTTGCAAGATACGTTCGTGCCGTTGTTAATGAACTTAGTAGGCTGGGGTCTTGGGTTGGCAGGAAGCTATTTCATGGCAATCATTTTAGGTTGGGGAGGTATCGGTATCTGGTTAGGTATGGTTTTGAGTCCACTCCTATCTGGAGTCATCTTAATGGTTCGTTTTTATCAAATGATTGCCTATAAGATTGCCAATAGTAATAACGGGGAAGAGAGTCAAATTATACCCGACGAAAAGGTGTTGAAATGCATATCTTAGATGCATATCTTAGGAATTTCAGCTTACTACCACCATAGCGCTGCCGCTATGGTGGTTGATGGCGAAATCGTTGCCGCAGCCCAGGAAGAACGTTTTTCAAGACGAAAGCACGATGCTAGTTTTCCTATTGGAGCGATCGCTTACTGTCTAAAACAAGCAGGAATCAAGTTACAACATATCGATCAAATTGTTTTTTACGACAAGCCATTAGTCAAGTTTGAGCGATTGTTGGAAACCTATTTAGCCCATGCGCCAAAAGGATTTAGCTCGTTTATCACAGCCATGCCCATCTGGCTAAAAGAAAAGCTTTACCTAAAAACAATCCTAAAAAAAGAATTGGCACTCTTGGAGGAGTGCAAAACTTCTCAATTGCCGCCTCTATTATTTACCTCACATCATCAAGCCCATGCGGCTTCTGCTTTTTTTCCCAGTCCTTTTGAGCGTGCTGCCGTTTTGTGCTTAGATGGTGTAGGAGAGTGGGCAACCACCTCCGTTTGGATGGGATTGGGGCATCAACTCACACCCCAATGGGAAATTCATTTTCCCCACTCCATCGGGTTGCTTTATTCAGCCTTTACCTACTACACCGGATTCAAAGTTAACTCAGGTGAGTATAAACTTATGGGTTTAGCTCCCTACGGCAAACCCAAATATGTAGACCAAATTCTCAACCATCTGTTGGATCTCAAAGAAGATGGCACTTTTCGTTTGAACATAGACTACTTCAACTACACGGTTGGTTTAACCATGACCAATCATAAGTTTCATAATTTGTTTGGGGAACCACCACGCAAACCAGAAGGAAAAATCACCCAAAGAGAAATGGATCTGGCCAGTTCCATCCAGAAGGTGACTGAAGAAGTGGTACTGCGTTTGGCTAAAACTGTCAAAAAAGAACTGGGTGCAGAGTATCTATGTTTAGCAGGTGGTGTCGCCCTCAATTGCGTAGCCAACGGACGAATTCTGCGAGAAAGTGACTTCAAAGATATTTGGATTCAACCCGCAGCCGGAGATGCAGGTGGTGCAGTCGGAGCAGCATTAGCGATTTGGCATGAATACCATGAAAAACCCCGTACTCCAACATCAGGCGATCGCATGAAGGGTTCTTATCTTGGACCTAGCTTTAGCGAAGCTGAGATTCTCGAGTATCTCAATTCTGCTAATATACCTTACCAGCGACTCGCTGATAGCGAACTTATGCCTCGCCTCGCAGAAATTTTACAACAGGGAAATGTTGTTGGCTGGTTTTCTGGACGAATGGAGTTTGGTCCGCGTGCTTTGGGGAGTCGTTCGATTATTGGCGATTCACGGAGTCCCAAAATGCAATCGGTCATGAACCTGAAAATTAAATATCGTGAGTCCTTCCGTCCGTTTGCTCCTTCAGTCTTGGCTGAGCGGGTCTCCGACTACTTCGATCTTGATCGTCCTAGTCCTTATATGCTACTGGTAGCACCAATCAAGGAGAATCTGCACATTCCCATGACACAAGAGCAACAACAGTTATTTGGAATCGAGAAGCTGAATGTTCCTCGTTCCCAAATTCCTGCGGTCACTCATGTTGATTACTCAGCTCGTATTCAGACAGTTCACAAGGAAACCAATCCTCGTTACTATGAGTTAATTCGTCATTTTGAGGCACGAACTGGTTGTGCTGTCTTAGTCAATACTTCGTTCAATGTACGCGGCGAACCAATTGTTTGTACTCCCGAAGATGCTTATCGATGCTTTATGAGAACTGAAATGGACTATTTGGTTATGGAGAATTTCTTGTTGGTCAAATCTGAACAGCCACAGGGAAATAGTGATGAGTCGTGGCAACAAGAATTCGAGTTAGATTAAATGGAACAGATAAAGGAACTTAACCAAAAAGGATTGCGTGAATTTGGACTGATCGGCGGTTCCATAGTGGCAGTTTTATTTGGCTTTTTACTACCATTTATACGGCATCATTCCTTGTCAGTTATCCCTTGGGTTATTGCAGTAATTCTCTGGATTTGGGCAATAATCGCACCCGCAACTTTAAATTTTGTTTACAAAAACTGGATGAGGATTGGACTTGTTTTAGGTTGGATACAAACACGAATTATTTTAGGGGTTTTATTTTATATAATGATTACCCCAATAGGATTGATGAAGCGGCTGTTGAATCAAGCTCCAATGATGCGAAGCTTAGATCCAGATTTGCCCACTTATCGCCAATTGAGCAAGTTAAGAACTACAGAAAGTATGGAGAAACCATTCTAAATGCTAAAAGACACTTTAGATTTTCTTAAAGACATTGGCGGATTTATTAAAGAACAAAAAAACTACTTGTTGATTCCCCTGATCGTCACCCTGGTATCCTTGGGGGCGCTAATTGTCTTCGCTCAATCTTCTGCGATCGCGCCGTTCATTTACACTCTTTTTTAAATGAGTAACTTGAAGGGTTGGGTAAAGACAGCATTAATCGGAAGTTTGATTTTCTGCGGGCTAATCTTTGGAGTAGTATTCATTGAAATTGGCTTACGTATTGCTGGTATCGAACACGTAGCATTCCATACCATCAATGAACACAGAGGTTGGGTAGGGCGACCTCATGTTTCCGGTTGGTATCAAACCGAAGGTGAAGCTTACGTCCAGATGAATAGTGATGGATTCCGAGACCAAGAACACACTAAGGTCAAACCAGAAAATACCTTCAGGATAGCGCTGTTGGGAGATTCCTTTGTAGAGAGTTTGCAAGTGCCGTTGGATAAAGGTTTTGCGGCAGTTATAGAACGAGAATTAAGTAGTTGTACAGCTTTGGCTGGACGAAAGGTGGAAGTGATTAATTTCGGGGTTACTGGTTATGGAACAGACCAAGAACTAATTACCCTACGGGAGAAAGTTTGGGACTATTCACCTGATATGGTAGTGCTGAATTTTTATACTGGCAACGACATTAGTGATAACTCCCATGCTATCAGTCAGAAACTCTATGCTGGTGAACAAGCTTTACTAAAACCGTTTTTTCTATTAAAAGACGGTGATCTGGTTGTTGATACTTCGTTTATCAGTACAGATACTTATCGCTCAAAGCTGACATGGTGGGGCAAAGCTTATATCAAAATAAAAGACCACTTGCGGATTTTACAGGTTGCGAACATCATACAAGATTCTCTTAAAAACCTTAATAGAGTGCTTTCTCCTCAAGCAATAGAGGAGCCGTTATTTAGCACTGGAAGACACGATCAAAATTCGAGCTGGATTGATAATAATATCTACAAACCACCTACTGACCCTGAATGGCAACAGGCATGGCAAGTCACAGAGAAACTGATTAGCTTAATGCACGATGAGGTGATTGCGAAGAAAGCAGATTTTGTAGTTGTTACCTTTGGCGGTCCATTTCAACGCGATCCTTCAGCGCGTCAAAAAGAAATGCAAGCATTTGGTGTGACTGATTGGTTTTATTCTGAGAACCGAATTACAGCTTTGGGTGAGGGTGAGGGCTTTAGTGTACTTAATCTCAGCCCGACTTTGCTGGACTATACCGAACAGAACAATACTTGCCTATACGGGTTTGAGGATACTCTTGGCTGTGTAGGGCATTGGAATGCTTCGGGGCATCAGTTGGCAGGAAAAATGATTGCGTCTGGGCTTTGTCAACAAGAAGGGCAGAAAGCAGCCCCGATGGCTAGATTGTACCCAAGCGGGAATTTTGTACGCTAAATGAACGTGAAACAACAAGGTGCAGTGCTATGGTTTACAGGGCTAAGTGGGGCTGGTAAAACAACTATTGCTTCTAGAGTAGTGCAAAAACTCCAAAAGCAGAATTATTCCACAGAATTGTTAGACGGTGATACAGTCCGCACTTTTCTTTCACAAGGATTAGGATTCAGCAAGCAAGACCGAGACATAAATGTTCGCCGTATTGGCTTTGTTGCTAATTTGCTGAGTCGGAATGGTATCATAGCACTCGTTGCTGCTATCAGCCCTTATCATGAAATTCGAGATGAATTGAAACAGACATCTAACAATTTTATTGAAATCTATGTTAAAGCTCCCTTAGAAGTTTGCGAATCCCGTGATGTTAAAGGACTTTATGCTAAAGCCAGAGCAGGAGAAATCCAGAGTTTTACTGGCATTTCTGACTCTTATGAAGAACCAACAAATCCAGATATTATCTGTCAAACTGATAGATTTACTATTGAGCAGTGTGTTAACCAAGTGCTTCAATATTTACTGGACTTTGGACTCTTAACTGGTGACAAGGTGGTTGAAGATGAGATGTGCCAATAA
>Saxitoxin_4
ATGACAAAGCAAGATTTAACAGAACTCCAAAATAGCTTGGATAAGGTTGAGATGACAACATCTGCCCCAGAAAATAACCGATATATTTTGGGTGTGCTGTCAATTATTCTGGCAACTCTAATCTATGGCTCAATCTTCCCAATTACTAAGGGTTTAATCAGTCAGGTCTCTAAAGAAGTGCTAATAGCAGTTCGCTTTACAATGGCAGCTGTAGTTTTTGCCCCATTCCTTCGTAATCTGAATGTCCGCCTAGTGCGTGATGGGGCAATCCTCGGACTGTTGTCTTGGTGTACCAGTGTTAGCGCGACTTTTGGGCTGGAGACATTCTCTGCCAACCGAGGGGCATTCGCCTTCGGACTAAGCGTGATCTTTGTGATGCTGTTTGATCTGTTGTTGGGCAAGCGCATAGCTCCCAGAGCCATACTAGGAGCCGTGCTGTCCTTCAACGGAATTGGGGTAATGTTTTGGGGGAGTGGAGAGTCTCTTAACGGTGCAGGTTGGCTGCTCCTTTGCGCCGTGTTCAACACAGCTTACTTAATAGCAATTCAGCAGTTTGTACAACGTCATCCAACTGTGCAACTAGTTGCAGTTTCATTATGGATGCCAGCAGTCGCAGGTTTGTTATGGGCTGTTCCCGAACTAACTACTCATTTTGAGGCGATTGTTGCCAGTCTCAGTGTCAATCTCAGTGGTCTCATCTATCTAGTGGTAGTTGATACTGTTGTATTTACTTGGTTGGAAATGATAGGACAACGCTGGGTTCCGGCTAACGAAGTAGCAATCCTGCAAACCCTGGAGCCATTGGTGACGGCAATTATCTCGTTTTGGCTACTGGGCGAGACATTTGAGATTCACGATTTTATTGGCGCTAACATGATATTAGCGGCAATGATTTTGATTGTAACCCGCCCCAAGATTGAGGAAAGTAGTTCGCCTGTCTCTGTGCCAACAGAGAGTGTTCCACAGCCTCTCGAATTACCAGCAACGAGTGAGGCTCCTATTCCTCTAATCAATTTGCAACTGCAAACATATGAGCAGCAGATATTGGATGAGAAGTAAATGTCTACTGAGTTGACAAACGAACAAGTATTTAAACTGATTTGCATGGAAGTCATTGAAACCATGGGATTCGCACACTTTCCTCCTCTTATTTTAGTCTATGAGATGACTAATTCCGGATTTGTAGATTGGTGCGAACAGATGGTTTTTATTGATGATGACGGTAAGCTCAATGAAGGAGAAAAATTCTTATTAGATTGGATGAGAAAGAACGTAGGAAACTTCGATCTGATACGTCAATTAATGCCCGTTGCTGAGCGTCTAGAAATGAAAATGAGGTCTTAAATGACCCATGTAACATTAGAACAGGCGATTGCTCAGGTTCCACTTTCTATTCAATCAGAGTTAAGGACAATTCTTACCCAACATGCTGTAATTGACTCAAGTGTTGTCACCTCTTGGCTTGATCGACTTGGTATTGATATTGGTACGTTAATGATTCAGTTACTACCAGTAGCCACGGCCTATGCTAGGGTACCAATATCGCAGTTTTATGTAGGAGCGATCGCTCTTGGTAAACCAAAATCCAAGAATCAGGTGGATTCTGGAACTCTTTATTTTGGTGCCGATATGGAATTTGTAGGGCAGGCACTTAGTTTCTCAGTTCATGCAGAACAGTCCGCTACCATCAATGCGTGGTTGCATGGAGAGACTGGTTTGCAAGCTTTAGCAATCAATGAGGCACCATGTGGATATTGCCGACAGTTTTTATACGAGATGGCAACTGTAAATCAGGATTTTGTTATTCTCCTAAAGTCCAACAAGACACAAATAGAGCAAACTTATACTTCAAATAGACTCCCATATTTCCTACCCGAGGCCTTTGGACCGCCAAATCTTGGACTTACGAGTGGATTAATGGAAAAAGTATTTCATGGTCTAGAGACTTGTTCTACCGATGATGTTGTGCTTGCTGCTCTATCCGCCGCCAATCAAAGTTATGCTCCCTATACGAAAAATTTTGCAGGGGTAGCGTTAAAAGATTCCCATGGGAATATATTTACAGGTCGGTACGCTGAAAACGCTGCTTATCATTCATCCATGTCTCCGATGGAATCTGCTCTGACCTACATGAATATGAATAGATATCCTCAATCACTATTCGACATTTGTGATGCTGTTTTAGTTGAAGCGGAAACTACCATTAGTCAAATATCTGTCACTGAATCCTTCCTTTCTTCTATCGCCCCTAAGGTCGATCTGAGGTACGCCCCTGCAACTCTCTCCAGTAATAAGTTAGGACTTACACATTGAATGTTACAAAAAATTAACCGCTATACCCACGGATTTGTTGCGATTCCAGTGATCCTCGCTTGTCGAGAAAAAGGTTTTTTCGAGCTACTAGCCCATGAAAGTCCTCTCTCCTTAGAGCAAATGGTCAAGCATCTGGGAGCTAATACCGGACATTTCCAAGTTGCTTTGAGGATGCTCGAATCTTTACATTGGCTTTCCCGAAATGAGCAACTTAAATATTCTCTGACCTCAGAAGCAGCGATTCACAACCAAATTCCAGAAGACGTTCTCGAGTTGTACCACCTACCAATTGAGTCTTATTTACAAGGAAAACAAGAAAAGTTGCTGGGAAGATGGATTGATCGTTCTTGCCAACTGTGGAATCTGGATAATCCCTTAATAGCAGATTTTTTAGATGGACTACTGCTGATCCCACTCCTGCTGACACTCCACAAACACAACTTGCTTGCAGAGTCGGAAGAGAAACCCTTGTTCTCCTCATTAAGCAGAACAGTGCAAGAAGAATTGGGCAACTTATTTTTCCGCCTTGGTTGGGCTGATCTTAAACCAGGTCGTCTGACTCTAACAGAACTCGGTCAATTTATGGGGGGGCGAGCCTTGAATACCGCCGTAGTTGCTTCTTACACCCCTATGTTGTCTCGCATTCATGATGTACTGTTTGGCGATTGTCTTTCAGTATTTAAAACAGATGATTCTGGTCACGAAAGCCACATTGATCGTACCCTCAACGTGATCGGGAGTGGATTTCAACACCAGAAATATTTTGCCGATTTAGAAGAAAGTATCCTCTCAGTATTCAATCAGTTACCATTGGAAGAACAGCCCAAATACATTGCTGATATGGGGTGTGGCGATGGAACTCTCCTGAAACGAGTCTGGGAAACCATTCAGTTCAAATCTGCTAGGGGAAAAGCGATCAAAGAGTATCCCTTGCGTCTTATAGGTGTGGATTATAACGAAGCTTCTTTAACAGCTACCACATATACCCTTGGTGACCTTCCCCATTTAGTTTTGCAGGGAGATATTGGGAACCCGGAACAAATGGTGCTTTCTTTAAAGGCTCATGGTATTCATGATCCCGAAAATATCCTGCACATCCGTTCCTTCCTCGACCATGATCGTCCCTTTATTCCTCCCCAGAAAAGGAACGAAGTGAAAGAGCGTGCTCACTTACCTTACCAAGCAGTCTGTGTCGATGGTCAAGGAGAGCTTATTCCTCCTCATGTTATGGTGCAGAGTTTGGTAGAACACTTAGAACGATGGTCTCGAGTGGTCACTAAGCACGGTTTAATGATTTTGGAAGTCCATTGTTTAGAACCAAAGGTAGTCTATCAGTTTTTAGACAAAAGCGAAAACTTACATTTCGATGCGTTTCAGGGATTTTCTCAGCAGTATCTTGTCGAAGCCGATGTTTTTCTCAGGTCTGCTGCAGAAGTAGGTCTATTTCCAAAATTAGAGCTTTCTAAAAGATACCCGAAAACGTTTCCTTTAACTCGCATTACGCTTAATTACTTTGAGAAAAGACCTTACAAAATTCGTAATGCCTATTTGTCAGATTTGCCTGCCTTAGTTAACTTGGAGGTCCAGTGTTGGTCAGAACATTTACAGGCATCTGCTAATGAAATTCGGCGAAGACTTGAGCTAAACCCACAGGGGAATTTAGTGCTGATTACAGAAGATCAAATTATTGGTGCGGTTTATTCCCAAACAATCACCAGCACTGAGGTATTAGAGAATGTAAAATATGAGCAAGTGCCGTCGTTACATACTCCCCAAGGGTCAGTTATTCAACTACTCGCACTAAATATTCTGCCTGAGTTTCAGGCGCGGGGGTTGGGAAATGAATTGCGGGACTTTATGCTCTACTACTGTACCCTGAAAGGCGGCATTGAGAGCGTGGTGGGTGTAACTCGCTGTCGCAATTATGTCAATTATTCCCAAATGCCGATGACGGAGTATTTGAAGCTACACAACGAGCAACGGCAGCTTCTAGATCCGATTGTGGGGTTCCATGTGTCGGGAGGAGCCGAAATTAGGGGAATTATTGCTAATTACCGTCCAGAAGATGCAGAGAATTTCGGCATGGGTATTTTGATTGAATATAACCTGCGCGATAGTGCTTTGCACCCCCTTGGCGATCGCCAAGCGCTGTATACCAACTCAGCAATTAGTTCATCAGTACCAACTTTGCCAGCAACATCTGCAACTAAGGAAAACAAAACTGTAGCCGCTCTGGTCAAAGAATGCGTTTTAAAAGTGATGGGTTCCCAACGGGAAGCAGCTTACGCTCCAGAACAAAAACTGCTGGATATGGGATTAGATTCTTTAGATTTATCAGAACTGCAAACGCTGCTAGAGAAACGTTTAGGGGTGAATCTCTCTGGGACGTTCTTTTTCCAAAATAACACTCCAACTGCCATCATTACTTATTTCCAAAACCAAGTAGTACAAGAGAAACAATCTGATCTAGCCTCACCTGTTGACTTAGCCAACGAAATCAACACTCTAGAAAACGTAGTTAACCAACAAAAAATTCCTCAAGTCACAAGAGTCGTCACAGAACAACAAGGTCGCAAGGTACTAATTGACGGACATTGGGTAATAGACTTTGCTTCTTGCAACTATTTAGGTCTTGACTTGCATCCAAAAGTTAAGGAAGCGATTCCACCGGCTTTGGAAAAATGGGGCGTACATCCAAGCTGGACTCGGCTTGTTGCTTCCCCGGTAATCTATGAAGAGTTAGAAGAAGAATTGTCCAAACTTTTAGGCGTACCTGATGTTTTAGTATTTCCATCTGTAACGCTGCTTCAGATAGGAGTGTTACCGCTATTAACTGGGAGTAATGGTGTCATTTTGGGTGACATAGCTGCACATCGTTGTATTTATGAAGCGTGCTGTCTGGCGCAGCAAAAAGGATCCCAGTTCATCCAATATCGACATAACGATTTGAACGATTTAGCCGAAAAGCTAGCAAAATATCCGCTTGAGCAAGTAAAGATTATTGTCATTGATGGCGTGTATTCCATGTCGGCAGATTTTCCCGATCTGCCAGCTTACGTGCGTCTGGCAAAAGAGTACAATGCTTTCATTTACATGGATGATGCACATGGTTTTGGCATTTTGGGCGAAAATCCCAGCAGCGATATGCCTTACGGGTATAAAGGAAACGGGATGGTGAATTACTTTGACCTGCAGTTTGCAGAGGATAATATCATCTATGTCGCCGGTTTGTCCAAAGCCTATTCTTCCTATGCAGCATTCTTAACTTGTGGCGATCGCCAGATCAAAACCAACTTCCGCAACGCTTGGACTGCCATATTTTCTGGTCCTTCTCCTGTTGCGAGTTTGGCAAGTGCCTTAGCTGGACTACAGGTAAATCGTCAGGAAGGGGAGCAGTTAAGAAAACAAATTTATCACTTGACTCGCAAACTGGTTACACAAGCAAGAGCCATTGGATTTGAAGTGGATAATTATGGTTACGTTCCCATCGTCAGCGTGTTAGTGGGAGATGCTCAACATATGATTGATGTCTGTCAACTTCTTTGGGAATATGGTATTTTAATTACTCCGGCTATTTTTCCGATCGTACCTTTAAATAAAAGTGCTTTAAGGTTTTCGATTACGGCTGCCAATACCGAAGAGGAGATAGACCAAGCAATTAAAGCTCTGGAAGGAGTTTGGGTTTTGCTACAAAAGGAGAAATAAATGTTGAAAGCTTTCAAGCATTTCTTTATGGGAACACTAGTATTCGTCTTCGCATTTGGTATTTTCTTAACTACCGGAGTTGGCATTGCCAAAGCTGACTATTTAGTTCAAGGTGGAAAGATTACCAATGTTCAAAATACTTCTTCTAACGGCGATAATTATGCTATTAGTATCAGTGAGGGAGTTGGTCCTTGTGCAGATAGAGTGATCATCTTACCTGCTTCAGCAGTACTAAATCGAGACATTCATACACGTGGTTATAAAGCTGCATTAACTGCATTATCCAATGGCTTTTTAGTAGATATTTACGACTATACTGGCTCTTCTTGCAGCAATGGTGGCCAAGTAACTATTACCAAATAAATGATCGAGCTTATCAGCCATAAACTCTGTATTAATTGTAATGCTTGTGTCCGAATATGCCCTACCAATGTCTTTGATGCAGTTCCCAACCAACCACCTGTGATCTCCCGACAGGAAGACTGTCAAACTTGTTTTATGTGTGAAGCATATTGTCCTGCGGATGCGCTCTATGTTGCGCCGCAATCTCATGCCAATGTTGCAGTTAACGAGGATGATTTAATTGACAGTGGCATTATGGGTGAATATCGTCGCATCTTAGGTTGGGGATACGGCAGAAAAAACAATAGCGACTTGAATACTGATCATAAACTAGTGCTATTTGAATAAATGAGCTACCAAAAATTTGTTAAAGATGCAACCCATAAACTCGCACCTTTTAAACCCAATCGCTTTGCCAAAATTTCTGAAAGAGAAGATAAATGTGCTATTGCAGCGTCTGCTTGGAGAGCGCTCTTGGAAAACCGCGATTTGTCAACTTGGAAAGGGATACTTTTCGCGAAAGGTTCCACCGAAATTGCCCTTTATCCAATGCTCTTGTATGAACTCTGCCCGAAAACAATAATCGAAATAGGAGCATTAAGTGGTGGTAGCGCGATTTGGCTAGCGGATCACTTGGAACTGTTCCAGATAGAAGGTTGTGTCTATTCTATCGATATCGATCTTTCCCTACTCGACGAGAAAGCAAAAACTGACTCTCGCGTTCATTTTTTAGAGGGGGATTGTAACAATATGGGTGAAATAATGCCACCGGAATTGCTTTCTGGACTTCCTCATCCCTGGTTGATCATAGAAGATGCCCATGTTAATACGGTGGGAGTAGTTGAATATTTTCATGAAAACGGTCTCAAAATTGGAGACTACTTGATTGTTGAAGATACTAATAAATATCTATGGGAGTTGAACGCGGAGTTGGACGAGGATTCGGATGACCAAGAAGAAACAGAAAAAGGAAAGCGTAAATTAACGGAGTTAAAAAGCTGGCTAATGCTCCACGAAAACGAGTACCTTATTGATACCTACTATCAAGATATGTACGGTTACAACGGCTCGAAAAACTGGAATTCTATCATGAAAAGAGTATAAATGATAGATACAATATTAATCCTATTAAGAGATTGGACTGTAATTTTGATTACAGGTATGATATTCTGGCTTTGGGAAATTTGCTATCCTTTACATGAGATTAAATACAAAGCTAATTTCTTTAGGGAATTGGGATGGGCAGGAATATCACTCGTCTTTAGAATTATTTATGCATACGTTTCTGTGGTAATCATAAAACTATTGACTTTTCTATTTATGGGAGAGTCAGCAACTTTTGCAGGACTAATGTATGTGCCTCTCTGGCTGAGGATCATCACCGCATATATATTGCAGGACTTCACTGACTATACATTACACAGGATAATGCATAGTAATCAATTTCTTTGGTTGACTCACAAATGGCATCATTCAACAAAGCAATCGTGGTGGCTGAGCGGAAACAAAGATAGCTTTACTGGCGGACTTTTATACACTGTTACATCTTTATGGTTTCCATTGATGGACATTCCCTTAGAAATTATGTCCGTAGTGGCACTGCATCAAGTGATTCATAATAATTGGATACACCTCAATGTGAAATGGCACTCCTGGTTAGGAATATTGGAATGGATTTATGTCACGCCCCGTGTTCATGCTTTACATCATATTGATACAAAAGGAAGAAATTTGAGTGGTATGTTTACTTTCACTGACCGATTATTTGGAACGTACGTGTTTCCAGAAAACTTTGATCTAGAAAAACATAAAAATAGATTGGATGATAAATCAGTAACGGTAAAGACAATTGTGGGTGTTTAAATGAAAAGGCTCAGTTCCTTAGTTCTAGCAGCACTCTTGTTTGTCAGCACATTCCTATGTATAAACACTGTTGCATTAGCAGATACAACTAACGATTATCTGAAGAATGAAAAGCTTTCTGGGCAATTTAGTGTTTCCGTTAAGTTGGATGCAGGAGTGAGATTTACCAATAGGACTAATCAATCGCTACCTAAGACGTTCACAAATCTTGGGAAATGGGCTGCTAGTAATGACACTGTCAACCTCATTTATAATAGTACAGAGACAATTACTTTTCCCCCGCATAAAAGTTTAACTTTTGTTGCGAATGAAACTCTTAGCACAAACAACGACAACTCGGATGGTATTATCGTCAAGTCCTCTGTTCCAGCGTCTTATGCCACTGCTACTAACTTCCCGTCCGGTATTGATGCTGACTTTGTAGCTACTGGGGATTTCAATGGCGACAGTAAGCTCGACCTGGCTGTTACAAATTGGGCCAATAATAACGTCTCGATATTACTGGGAAATGGTAATGGCTCTTTTAGTGCAGCGACTAACTTCCCGGTGGGTACTAATCCGGTCTTTGTAGTGACTGGGGATGTGAATCATGATAGCAAGCTTGACCTGGCTGTTGCAAATTTTACTAGCAATAACGTCTCAGTATTACTAGGAAATGGTAACGGCTCTTTTGGTACAGCGACTAACTTCCCAGTCGGTACTAACCCTTACTCTGTAGCGATTGGGGATGTGAATGGCGACAGTGAGCTTGACCTAGCTTTTACAAATTGGGTCAGCAATAAGGTCTCGGTATTACTGGGAAATGGTAATGGCTCCTTTGGTGCAGCAACTAACTTCCCGGTCGGAACTTATTCCATCTCTGTAGCGATTGGGGATGTGAATGGCGACAGTAACCTTGACCTAGCCGTGACAAATTGGGTCAACAATAAGGTCTCAGTATTACTGGGAAATGGTAATGGCTCCTTTGGTGCAGCGACTAACTTCTCGGTCGGTACTAATCCCATCTCTGTAGTAATTGCGGATGTGAATGGCGACAGTAACCTTGACCTAGCTGTTGCAAATACTAGCAGCCATAACGTCTCAGTCCTACTGGGAAATGGTAATGGCTCCTTTGGTGCAGCAACTAACTTCCGGGTAGGTACTAATCCCTACTCTGTAGCGATTGGGGATGTGAATGGCGACAGTAACCTTGACCTGACTGTGACAAATTATAGTAGCAATAACGTCTCAGTCTTACTGGGAAATGGTAATGGCTCCTTTGGTGCGCCAACTAACTTCCCGGTAGGTACTAATCCCGAATCTACAGCAATTGGGGATTTCAACGGCGACAGCAAGCTCGACCTGGCTGTGACAAATTCTGGCAACAATAACGTTTCAGTCTTGTTGAATAACTGCTTCAAAAATACTTACCTAAATTTAGCCAGAGCTAAGAATTTTGTATAAATGGTAATCAAGAATTTATGTCCTGACGGAGTTACACCAATCTGGAACAAAAGCCAGATGGAATCCCTTCTTGTAGAGGAGTATCTTCCTGCCTGGGTACGCACTAACTACTCAACATTTGTTGAAACAATGCGCGATCCTGCCTTCCCTTGCTTCTGGGGAACTATCGGGGAACAGAAGGGAATGATTCGATACCTGATTGCCTCATCTTTAACCGAGCCAAGCGTGGTTGAGCATACCCTTGAGGGTGTCTACAACTATATTAATGAAGTTAACGAAAATGAATTGCTTCAGCACGAGAATGCTGATCTTCTGACACTTGTTATCTTTTTCCCACCTGAACCAACGGTTCTCACAGTAGAGGAATACTCACGTCAGGCATTTAAATTTTTAAATGCGTTGCACAGCCTTGATGCGGTATCTTGTCCCTGTCATTGGTCCGCCGATCCGCAGTCTCCTAACTGGTCTTATTCTCTAGGAGGGTGTGCCTTATTTGTTAGTGTTTCCACTCCAGCAAATCAAAAGCGGCGATCGCGCCACCTCGGATCGGGAATGACTTTTGTCATCACACCAGTTGAAGTTCTCTTGAGAAAACACGGTGGAGAGAATTCGAGTATCTTTCGCCGCGTCCGCGAGTACGACGGCATTCCACCTCACCCTAACTTATTAATTATGCCTGGGAGTAGCAAAGTCGGTAACGAACTGACAGTGCAAGTGCTTCCCGATGATAACGATAGTGAGATCTCATTTGACTTTCAGTATAAATTTAAGGATTAGATGACCATTCAACTTGTACAAGATAATTTAGAGTATGGCTTTGTCACCCCAAACGAAACTTCTGATTTTCTGGAAAGGACAATAAATGTCTTCGATCGAGCATACCCCAAATTTTTGATACATGATGTCTGGGCAGATCCAGACTCCTTATCTCTATTGGAAATTTACCCAGAATTCCAGTTTGGCTTAGTAGAAGCTACTACACAGCGTATGATAGCGCAAGGAAACTGTGTCTCTTTAGCATGGGAATGCCCTTTCGATCAGTTACCGGATGAAGGTTGTGACTGGGCTTTAGCCAAGTGGCTTGAAGACCAAAAACAGAACCGTCCACCTAATGCGTTATGCGTAGTATCAATTTCAATCCTACCGGAGTATCAGGGCAAAAACTTAAGCCAGTATATGATTGGATACATGAAAGAACTTGCTCACTCGCACGGTCTTAGTTCGCTGATCATGGCTGCACGTCCAAGCCTGAAATATCTTTACCCACTGACACCCATAGAGCGTTATATTACCTGGCGGGACAAAAATGGTCTTCTCTTTGACCCTTGGTTACGAGTTAATGTCAAACACGGGGCTAAAATTGCAGGCATATGTTTTAAATCCACGACAATTCGCGATACTATTGCTGGTTGGGAAAATAGAGTCGGAATGCGTTTTCCAGAAACTGGTGACTATATTATTTCCCAAGGATTAGTACCTGTCAAAATTGACTATGCCAACAATATGGGAATATACACCGAGCCTAATGTATGGTTATACTACGACATACATTAAATGCTTACAGTCGAACAAAAACAAGCTTACGTAAATGATGGTTATTTCACGCTAGAAGAAACTGTACCAAAAGCGTTAGTTGAAGAAATACGGCATGAAGTAGAACTTATTACTGAACAAAAACGTGGGGGAGTATTGCCGGGTGACTATGAATGGTGGTCTGATTATACTATCCCTGATCCAATTAAGTATCAAAAGATAATTCAGAGGCTTTTAGATCTGCCTACTGTGATGGAACCAGTGCAAGCTCTAATTGGCTCTGATATCTTGCTATTGATTAGCGATCTAGCAATAATCCGTGCGGGTACAGGATACATTGCCTGGCATCAAGACCATCCTTATATAGTTGAAGTGTTAAATGCACATCATAAATTCAAGTTAACAGGTGACTTAAATGAGGATGATTTTCGATTGTTGATTCCATTAGCCAATCAATCAACGCTATTTATCACTATATATTTACAGGATACCGATGATGCTATGGGTACGATGCGAGTTATACCAAGTAGCCACCAACCAGAACATTCATTCGATCCGTCTTCTGCTGATTCAGTGGATACAGAAATATGCCTTCCATGTCCTGGAGGAGCCGCAATGTTTTATACACCAACTGTCTGGCACACCGCAGCTGCCAATACTTCAACTACCAATTACTGGATGCTAACTCTGATTTTTACAAAGAACAACATCAAACCGCTGGTGGTGGATGCTTTGAAAGGTAGAATATAGATGACAACTGCCGATCCAATCTTAATCAACAACTGGTACGTAGTCGCAAAGGTAGAAGATTGTAAACCAGGAAGTATCACCACAGCTAGTTTGTTGGGAGTTAAATTGGTACTATGGCGCAGTGATGAACCTAATTCACCCATACAAGTATGGCAAGACTACTGCCCCCACCGAGGTGTGGCTCTGTCTATGGGAGAAATTGCGAATAATACCTTGGTTTGTGCGTATCACGGATGGAGATACAATGAAGCTGGTAAATGCGTACAGATCCCGGCTCACCCTGACATGATACCCCCAGCAAGTGCGATCGCCAAGACCTATCATTGCCAGGAGCGCTACGGCTTAGTGTGGGTATGCTTAGGGAACCCTGTGAATGATATACCTGAGTTCCCCGAATGGGACGATCCAAATTATCACAAGACTTATACTAAGTCTTACTTGATTCAAGCTAGTGCGTTTCGTGTGATGGATAATTCCTTAGATGTATCTCATTTTCCTTTTATTCATGACGGTTGGTTAGGCGATCGCAATTATACAAAAGTTGAAAACTTTGAGGTGAAACTAGACAAAGATGGCCTGACTATGGGTAAGTATCAATTCCAGACATCAAGGATTGTCAGCCATATCGAAGATGACTCATGGGTTAATTGGTTCAGGCTTAGTCATCCTTTATGTCAATACTGCGTTTCCGAATCTCCTGAAATGCGGATTGTGGATTTGATGACCATCACACCGATTGATGAAGACAACAGCGTATTGCGGATGTTGATAACGTGGAACGGATCTCAAATGTTGGATTTTAAAACATTGGAGTCAAAGATGCTAACTGAATATGACGAAACAATAGAAGAAGATATTCGGATCCTACATGCCCAACAGCCAGCGCGTTTACCACTGTTAACCCCAAAGCAGATAAACACGCAATGGTTGCCACAGGAAATTCATGTTCCATCAGATAAATGCACAGTCGCCTATCGTCGATGGCTAAAGGAACTAGGCGTAACTTATGGTGTTTGTTAAATGGCAGGTAAATTAGATGGAAAAGTAGCGATTATTACTGGAGCTTCCTCTGGTATTGGAGCGGCTACAGCCTTCGCCTTGGCTGCGGAGGGGGCAAAAGTCGCGATCGCCGCAAGACGTGCTGAATGTTTGGATGTACTAGCAAAACAGATCGCAGCCAGTGGCGGTCAGGCATTACCTATTGTTACAGATGTTACAAATGAAGCTCAGGTAAATAACTTAGTCCAAAAGACCAATCGAGAACTTGGACATGTGGATATTCTGGTGAATAACGCAGGAATTGGTGTATTTGGTACAATTGATACGGGGAATCCCGCAGACTGGAGACGAGCATTCGATGTGAATTTTCTAGGAGTTTTATATGCTATCCACGCAGTTTTACCTCTTCTCAAAGCCCAAAAATCCGGGCATATAGTCAATATATCTTCTGTCGATGGCAGGATAGCGCAAGCTGGTGCTGGAGTTTATAGTGCTACAAAATCGGGTGTCAATGCTCTTTCAGAAGCACTACGCCAAGAAGTGTATAAAGACAACATTCGCGTTACCATCATTGAACCAGGTTTAGTCCATACACCATTCATTGACTTAATTTCTGACCCCATCACCAAACAGCTTAGTGAAGAACAACTTCAGACAATAACACCTTTACAAAGTGAGGATATTGCCAGAGCTATAATCTACGCGGTGACACAACCCGATCATGTGAATGTAAATGAAATTTTGATTCGACCAACTACAGAAGGTAATTAGATGAAAACAAACAAACATATAGCTATGTGGGCTTGTCCTAGAAGTCGTTCGACTGTCATTACTCGTGCTTTTGAGAATTTGGATGGATGTATTGTCTATGATGAGCCTCTATTCGCCCCATCTGTCTTTATCACAACCTACACGAATATTAACAGTCGTACATTAGAAGAAGAAAACTTAAAGCAATTATTGGCGCAAAATAATTTTGAACCGGACATCAAGAAAGTTATAGAAAAAATAACTGGAAATTTACCGGACGGAAAATTATTCTCATTTCAAAAAATGATAACAGGTGACTATAGATCTGAATTTGGAATAGATTGGGTAAAAAAACTAACTAACTTCTTTTTGATAAGGCATCCTCAAGATATTATTTTGTCTTTCGATATAGCGGAGAAAAAGACAGGTATTACAGAACCATTCACACAACAAATGATTGGGATGAAAACACTTTATCAAGTTTTCCAACAGATTGAACTTATTACAGGACAAACACCTTTAGTTATTCACTCAGATGATATAATTAAAAACCCTCCTTCTGCTTTGGAATGGCTGTGTAAAAACTTAGAGCTTGCATTTGATAAAAGGATGCTGACATGGAAAGCAAATCTAGAAGATTCCAATTATTTATTGTATAAACAATTATTTGCTAATTCTGAGTTTAGCAGTTCAGAAGCATGGTTTGAAACTTTAAGATTGTCCCAAACCAAAACATTTCTCCCCTATGAAAAGAAGGAGATAAAATTACCAGATCACTTAATACCTCTGCTAGATGAATCCATTCCTTACTATGAAAAACTCTTACAGCATTGTCATAGTTTTGAATGGTCAGAACACCGAGTTTGAATGACCAATCAAAATAACCAAGAATTAGAGAACAATTTACCAATCGCCAAGCAGCCATGTCCCGTCAATTCTTATAATGAGTGGGACGCGCTTGAGGAAGTCATTGTTGGCAGTGTTGAAGGTGCAATGTTACCTGCCCTAGAACCAATCAACAAATGGACATTCCCTCCTGAAGAATTGGAATCTGCCCAAAAGGTACTCTCTGAGACAGGAGGAATTCCCTATCCACCGGAGATGATTGCATTAGCACACAAAGAACTAAATGAATTTATTCACATTCTTGAAGCAGAAGGAGTCAAAGTTCGTCGAGTCAACCCTGTAGATTTCTCTGCCCCCTTCTCCACACCAGCTTGGCAAGTAGGAAGTGGTTTTTGTGCCGCCAATCCTCGTGATGTTTTTTTGGTGATTGGCAATGAGATTATTGAAGCACCAATGGCAGATCGCAACCGCTATTTTGAAACCTGGGCGTATCGAAAGCTGCTCAAGGAATATTTTCAGGCAGGGGCTAAGTGGACTGCAGCACCGAAGCCACAATTATTGGACGCACAGTATGACTTAAATTTCCAGTTTCCTCAAACAGAGGAGCCGTCGCGCTTTGTCGTTGCAGAGTTTGAACCAACTTTTGATGCAGCAGATTTTGTGCGCTGCGGACGGGATATTTTTGGTCAAAAAAGTCATGTCACTAATAGGTTGGGCATAGAGTGGTTACAACGCCACCTGGAAGACGAATACCGTATTCACATTATTGAATCGCATTGTCCAGAAGCACTGCACATTGATACCACCTTAATGCCTCTTGCTCCCGGCAAAATACTAGTTAACCCAGAATTTGTAGATGTTAATAAATTGCCAAAAATCCTGAAAAGCTGGGACATTTTGGTTGCACCTTACCCCAACCATATCCCCCAGAACCAGCTGAGATTAGTCAGTGAATGGGCAGGGTTGAATGTACTGATGTTAGATGAAGAGCGAGTCATTGTAGAAAAAAACCAGGAGCCGATGATCAAAGCACTCAAAGATTGGGGATTTAAGCCTATTGTTTGCTCGTTTGAAAGCTACTATCCCTTTTTAGGCTCATTTCACTGTGCAACGTTAGATGTTCGCCGACGCGGAACTCTCCAGTCCTATTTTTAAATGACAAATGCCGACCTAATCTTAATCAACGACTGGTACGTAGTCGCCAACGGAGAAGATTGTAAACCAGGAAGTATCACCACAGCTAGTTTGTTAGGAGTTAAGTTGGTACTATGGCGCAGTCATGAACAGAATTCACCCATACAGGTATGGCAAGACCACTGTCCCCACCGAGGTGTGGCTCTGTCTATGGGAGAAATTGCGAATAATACTTTGGTTTGTGCTTATCACGGATGGAGATACAATGAAGCTGGTAAATGCGTACAGATCCCGGCTCACCCTGACATGATACCCCCAGCAAATGCACAAGCCAAGACCTATCATTGCCAGGAACGCTACGGCTTAGTGTGGGTCTGTTTAGGGAACCCTGTGAATGATATACCTTCATTCCCCGAATGGGATGATCCGAATTATCACAAGACTTGTACTAAGTCTCACTTGATCCAATCTAGTGCATTTCGTGTGATGGATAATTTCATAGATGTATCTCATTTTCCTTTTGTCCACGATGGCGGGTTAGGCGATCACAACCACGCACAAGTTGAAGACTTTGAGGTGAAAGTAGACAAAGATGGTATTACTATGGGTAACCTTCAACTCCAGATGCCAAGGTTCAACAGCAGTATCAAATATGACTTATGGACTCTTTGGCAAAGGATCAGTCACCCTTTATGTCAATACTACATTGCGGAATCCTCTGGAATTCGGACGGCGGATTTGATGCTGGTAACACCGATTGATGAAGACAACAGCTTGGTGCGGATGTTGATCACGTGGAACTGCCCTGAAATTTCGGACTTTAAAACATTGGAGTCAAAGCTACTAGCCGAATTTGACGAAACAGTAGAACAAGATATTCGGATCATATATTCCCAACAACCAGCGCGTTTACCACTGTTACTGCCAAAGCAGATAAACACGCAATGGTTGTCACAGGAAATCCATGTGCCATCAGATCGCTGCACAGTTGCCTATCGTCGATGGCTAAAAGAACTAGGTGTAACTTATGGTGTTTGTTAAATGACAAATCCCCAAATAAGATTGGCAGAAATAACATCAAAAGGATATAAGTCAGCAATTATATCAGAAGCACGAGTCAGCCTACAATTGGCAATTCCCTTAGTCATTTCGCAAATGTGCGAAACGGGTATTTATACAGTGAATGCAGTCATGATGGGTTTACTTGGTACACAAGTTTTGGCTGGTGGTGCTTTGGGTTCGCTCGCTTTTTTGAATTTCTTATTTACCTGCTATGGTATTACCTCAGCAGGAGGAGCACAAGCAGCCGAGGCTTTTGGGGCAAACAAAATAGATCAAGTTAGTCGTATTGCTTCTGGACAAATATGGCTAGCAGTTGCCTTGTCTTTACCTGCAATGCTTCTGCTTTGGCACGGCGATACTATATTGCTGCTGTTAGGCCAACAAGAAAGCACTGTATTACTGGCAAAAATCTATTTACAGACAATTGTGTGGGGCTTTCCTGCTGCACTTGGTCTTCTCATATTAAGAGGCATAGGCTCTGCTGTCAACGTCCCCCAATTGATGACTGTCATTATGCTGGCTGGGCTAATATTGAATGCCGCTGCAGATTATGTCTTAATGTTCGGTAAATTTGGTCTTCCTCAACTTGGTTTAGTGGGAATAGGCTGGGCAACTGTTCTGGTTTTTTGGGTTAGTTTTATAGCGGGAGTTATCTTACTTATTTTCTCCCCAAAAGTTAGAGATTATCAACTTTTCCGCTATATGCATCAGTTTGATAAACAGACGTTTGTCAAAATTTTTCAAACTGGATGGCCCATGGGGATTCAATGGGCGTCAGAAACATCACTATTGAACGTCTCAGCTTGGCTAGCAGGATATTTAGGAACAGTAACATTAGCAGCCCATGAGATTGCAGCCCAAACAGCAGAGATGGCGATGGTGATACCACTCGGAGTCGGCAATGTTGCTGTCACGAGAGTAGCTCAGACCCTGGGAGAAAAAAAACCGTTGGGTGCAAGAAGGGCAGCATCAATTGGGATTACGATTGGTGCCATTTTTGCGAGTGCTGCGGCACTCATTTTCTGGTTGCTTCCCTATCAAATCGCGGGAATTTATTTAAATATAAACAATCCAGAGAATATCGAAGCAATTAATACAGCAACTTCTTTTCTCGCTTTGTCGGGATTATTCCAAATTTTTTACAGTATTCAAATGATTACTGTTGGAGCTTTGATAGGGTTGCAAGATACGTTCGTTCCAGTGTTAATGAACTTAGTTGTCTGGGTTCTTGGCTTGGCAGGAAGCTATTTCATGGCAATCATTTTAGGTTGGGGAGGTATCGGTATCTGGTTAGGTATGGTTTTGAGTCCACTCCTATCTGGAGTCATTTTAATGGTTCGTTTTTATCAAATGATTGCCCATAAGATTGCCAATAGTAATAACGGGGAAGAGAGTCAAATTATACCCGCCGAAAAGGTGTTGAAATGCATATCTTAGATGCATATCTTAGGAATTTCAGCTTACTACCACGATAGCGCTGCCGCTATGGTTGTCGATGGCGAAATCGTTGCCGCAGCCCAGGAAGAACGTTTTTCAAGACGAAAGCACGATGCTAGTTTTCCTATTGGAGCGATCGCTTACTGTCTAAAACAAGCAGGAACCAAGTTACAACATATCGATCAAATTGTTTTTTACGACAAGCCATTAGTCAAGTTTGAGCGATTGCTGGAAACCTATTTAGCCTATGCGCCAAATGGATTTAGCTCGTTTATCACAGCCATGCCAATCTGGCTAAAAGAAAAGCTTTACCTAAAAACAATCTTAAAAAAAGAATTGGCACTCTTGGGGGAGTGCAAAACTTCTCAATTGCCTCCTCTATTGTTTACCTCACATCACCAAGCCCATGCGGCTTCTGCTTTTTTTCCCAGTCCTTTTGAGCGTGCTGCCGTTTTGTGCTTAGATGGTGTAGGAGAGTGGGCAACCACCTCCGTTTGGATGGGATTGGGGCATCAACTCACACCCCAATGGGAAATTCATTTTCCCCACTCCCTCGGTTTGCTTTATTCAGCCTTTACCTACTACACCGGATTCAAAGTTAACTCAGGTGAGTATAAACTTATGGGTTTAGCTCCCTACGGCGAACCCAAATATGTAGACCAAATTCTCAACCATCTGTTGGATCTCAAAGAAGATGGCACTTTTCGGTTGAATATGGACTACTTCAACTACACGGTTGGGTTAACCATGACCAATCATAAGTTCCACAATCTGTTTGGGGAACCACCACGCCAAGCAGAAGGAAAAATCACCCAAAGAGAAATGGATCTAGCCAGTTCCATCCAGAAGGTGACTGAAGAAGTGGTACTGCGTTTGGCGAAAACTGTCAAAAAAGAACTGGGTGCAGAGTATCTATGTTTAGCAGGTGGTGTCGCCCTCAATTGCGTAGCCAACGGACGAATTCTGCGAGAAAGTGACTTCAAAGATATTTGGATTCAACCCGCAGCCGGAGATGCAGGTGGTGCAGTCGGAGCAGCATTAGCGATTTGGCATGAATACCATGCCAAACCCCGCATTCCAACAGCAGGCGATCACATGAAGGGTTCTTATCTTGGACCTAGCTTTAGTGAAGCTGAGATTCTCGAGTATCTCAACTCTGCTAATATACCTTACCAGCGACTCGCTGATAGCGAACTTATGCCTCGCCTCGCAGAAATTTTAGAACAGGGAAATGTTGTTGGCTGGTTTTCTGGGCGAATGGAGTTTGGTCCGCGTGCTTTGGGGAGTCGTTCGATTATTGGCGATTCACGGAGTCCCAAAATGCAATCGGTCATGAACCTGAAAATTAAATATCGTGAGTCCTTCCGCCCGTTTGCTCCTTCAGTCTTGGCTGAGCGAGTCTCCGACTACTTCGATCTTGATCGTCCTAGTCCTTATATGCTACTGGTAGCACCAATCAAAGAGAATCTGCACATTCCCATGACACAAGAGCAACAGCAGCTATTTGGGATCGAGAAGCTGAATGTTCCTCGTTCCCAAATTCCTGCGGTCACTCACGTTGATTACTCAGCTCGTATTCAGACAGTTCACAAGGAAACCAATCCTCGTTACTATGAGTTAATTCGTCATTTTGAGGCACGAACTGGTTGTGCTGTCTTGGTCAATACTTCGTTTAATGTACGCGGCGAACCAATTGTTTGTACCCCCGAAGATGCTTATCGATGCTTTATGAGAACTGAAATGGACTATTTGGTTATGGAGAATTTCTTGTTTGTCAAATCTGAACAGCCACAGGGAAATAGTGATGAGTCGTGGCAACAAGAATTCGAGTTAGATTAAATGGAACAGATAAAGGAACTTGACCAAAAAGGATTGCGTGAATTTGGACTGATTGGCGGTTCCATAGTGGCAGTTTTATTTGGCTTTTTACTACCAGTTATACGCCATCATTCCTTGTCAGTTATCCCTTGGGTTATTGCAGTAATTCTCTGGATTTGGGCAATAATCGCACCCGCAACTTTAAATTTTGTTTACAAAAACTGGATGAGGATTGGACTTGTTTTAGGTTGGATACAAACACGAATTATTTTAGGGGTTTTATTTTACATAATGATTACCCCAATAGGATTGATGAAGCGGCTTTTGAATCAAGCTCCAATGATGCGAAGCTTAGATCCAGAGTTGCCCACTTATCGCCAATTGAGCAAGTTAAGAACTACAGAAAGTATGGAGAAACCATTCTAAATGCTAAAAGACACTTTAGATTTTCTTAAAGACATTGGCGGATTTATTAAAGAACGAAAAAACTACTTGTTGATTCCCCTGATTTTCACACTGGTATCCTTGGGGGCGCTAATTGTGTTCGCTCAATCTTCTGCGATTGCGCCGTTCATTTACACTCTTTTTTAAATGAGTAACTTAAAGGGTTGGGTAAAGACTGCATTGATCGGAACGTTGATTTTCTGCGGGCTAATCTTTGGAGTGGTGTTCGTTGAAATTGGTTTACGTATCGCTGGGATCGAATACATAGCATTCCATACCATTGATGAACAAAGAGGTTGGGTAGGGCGACCTCATGTTTCCGGGTGGTATCAAAGCGAAGGTGAAGCTTACATCCAGATGAATAGTGATGGCTTTCGAGATCGAGAACACATCAAGGTCAAACCAGAAAATACCTTCAGGATAGCGCTATTGGGAGATTCCTTTACAGAGGCTTTGCAAGTGCCGTTGGATCAAGATCTTGCGGCAGTTATAGAACGAGAACTAAGTAGTTGTACAGCTTTGGCTGGACGAAAGCCCGAAGTGATTAATTTCGGGGTTACTGGTTATGGAACAGACCAAGAACTAATTACCCTACGGGAGAAAGTTTGGGACTATTCACCTGATATAGTAGTGCTGGATTTTTATACTGGCAACGACATTGTTGATAACTCCCGTGCTTTGAGTCAGAAATTCTATGTTAATGAACTAGGTTCACTAAAACCGTTTTTTATCTTTCAAGACGGCGAGCTGGTTGTTGATACTTCGTTTGTCAATACAGATAATTATCGCTCAAAGCTGACATGGTGGGGCAAAACTTATATGAAAATAAAAGACCACTCACGGATTTTACAGGTTTTGAACATCGTACAAGATGCTCTTAACAACTCTAATAGGGGGTTTTCTGCTCAAGCAATAGAGGAGCCGTTATTTAGCGATGGAAAACACGATCCAAAGTTGAGCGGGTTTTATGATATCTACAAACCACCTACTGACCCTGAATGGCAACAGGCATGGCAAGTCACAGAGAAACTGATTAGCTTAATGCACGATGAGGTGATTGCCAAAAAAGCAGATTTTGTAGTTGTTACTTTTGGCGGTCCATTTCAACGCGATCCTTTAGTGAGTCACAAAGAAATGCAAGCATTTGGTGTGACTGATTGGTTTTATTCTGAGAAGCGAATTACAGCTTTGGCTGAGGGTGAGGGCTTCAGTGTACTTAATCTCAGCCCGACTTTGCTGGACTATACCGAACAAAACAATACTTGCCTATACGGGTTTGACGATAATCTTGGCTGTGTAGGGCATTGGAATGCTTCGGGACATCAGTTGGCAGGAAAAATGATTGCGTCTGGGCTTTGTCAACAAGAAAGGCAGAAAGCAGTCCCGATGGCTAGATTGTACCCAAGCGGGAATTTTGTACGCTAA
>Saxitoxin_5
ATGACAAAGCAAGATTTAACAGAACTCCAAAATAGCTTGGATAAGGTTGAGATGACAACATCTGCCCCAGAAAATAACCGATATATTTTGGGTGTGCTGTCAATTATTCTGGCAACTCTAATCTATGGCTCAATCTTCCCAATTACTAAGGGTTTAATCAGTCAGGTCTCTAAAGAAGTGCTAATAGCAGTTCGCTTTACAATGGCAGCTGTAGTTTTTGCCCCATTCCTTCGTAATCTGAATGTCCGCCTAGTGCGTGATGGGGCAATCCTCGGACTGTTGTCTTGGTGTACCAGTGTTAGCGCGACTTTTGGGCTGGAGACATTCTCTGCCAACCGAGGGGCATTCGCCTTCGGACTAAGCGTGATCTTTGTGATGCTGTTTGATCTGTTGTTGGGCAAGCGCATAGCTCCCAGAGCCATACTAGGAGCCGTGCTGTCCTTCAACGGAATTGGGGTAATGTTTTGGGGGAGTGGAGAGTCTCTTAACGGTGCAGGTTGGCTGCTCCTTTGCGCCGTGTTCAACACAGCTTACTTAATAGCAATTCAGCAGTTTGTACAACGTCATCCAACTGTGCAACTAGTTGCAGTTTCATTATGGATGCCAGCAGTCGCAGGTTTGTTATGGGCTGTTCCCGAACTAACTACTCATTTTGAGGCGATTGTTGCCAGTCTCAGTGTCAATCTCAGTGGTCTCATCTATCTAGTGGTAGTTGATACTGTTGTATTTACTTGGTTGGAAATGATAGGACAACGCTGGGTTCCGGCTAACGAAGTAGCAATCCTGCAAACCCTGGAGCCATTGGTGACGGCAATTATCTCGTTTTGGCTACTGGGCGAGACATTTGAGATTCACGATTTTATTGGCGCTAACATGATATTAGCGGCAATGATTTTGATTGTAACCCGCCCCAAGATTGAGGAAAGTAGTTCGCCTGTCTCTGTGCCAACAGAGAGTGTTCCACAGCCTCTCGAATTACCAGCAACGAGTGAGGCTCCTATTCCTCTAATCAATTTGCAACTGCAAACATATGAGCAGCAGATATTGGATGAGAAGTAAATGTCTACTGAGTTGACAAACGAACAAGTATTTAAACTGATTTGCATGGAAGTCATTGAAACCATGGGATTCGCACACTTTCCTCCTCTTATTTTAGTCTATGAGATGACTAATTCCGGATTTGTAGATTGGTGCGAACAGATGGTTTTTATTGATGATGACGGTAAGCTCAATGAAGGAGAAAAATTCTTATTAGATTGGATGAGAAAGAACGTAGGAAACTTCGATCTGATACGTCAATTAATGCCCGTTGCTGAGCGTCTAGAAATGAAAATGAGGTCTTAAATGACCCATGTAACATTAGAACAGGCGATTGCTCAGGTTCCACTTTCTATTCAATCAGAGTTAAGGACAATTCTTACCCAACATGCTGTAATTGACTCAAGTGTTGTCACCTCTTGGCTTGATCGACTTGGTATTGATATTGGTACGTTAATGATTCAGTTACTACCAGTAGCCACGGCCTATGCTAGGGTACCAATATCGCAGTTTTATGTAGGAGCGATCGCTCTTGGTAAACCAAAATCCAAGAATCAGGTGGATTCTGGAACTCTTTATTTTGGTGCCGATATGGAATTTGTAGGGCAGGCACTTAGTTTCTCAGTTCATGCAGAACAGTCCGCTACCATCAATGCGTGGTTGCATGGAGAGACTGGTTTGCAAGCTTTAGCAATCAATGAGGCACCATGTGGATATTGCCGACAGTTTTTATACGAGATGGCAACTGTAAATCAGGATTTTGTTATTCTCCTAAAGTCCAACAAGACACAAATAGAGCAAACTTATACTTCAAATAGACTCCCATATTTCCTACCCGAGGCCTTTGGACCGCCAAATCTTGGACTTACGAGTGGATTAATGGAAAAAGTATTTCATGGTCTAGAGACTTGTTCTACCGATGATGTTGTGCTTGCTGCTCTATCCGCCGCCAATCAAAGTTATGCTCCCTATACGAAAAATTTTGCAGGGGTAGCGTTAAAAGATTCCCATGGGAATATATTTACAGGTCGGTACGCTGAAAACGCTGCTTATCATTCATCCATGTCTCCGATGGAATCTGCTCTGACCTACATGAATATGAATAGATATCCTCAATCACTATTCGACATTTGTGATGCTGTTTTAGTTGAAGCGGAAACTACCATTAGTCAAATATCTGTCACTGAATCCTTCCTTTCTTCTATCGCCCCTAAGGTCGATCTGAGGTACGCCCCTGCAACTCTCTCCAGTAATAAGTTAGGACTTACACATTGAATGTTACAAAAAATTAACCGCTATACCCACGGATTTGTTGCGATTCCAGTGATCCTCGCTTGTCGAGAAAAAGGTTTTTTCGAGCTACTAGCCCATGAAAGTCCTCTCTCCTTAGAGCAAATGGTCAAGCATCTGGGAGCTAATACCGGACATTTCCAAGTTGCTTTGAGGATGCTCGAATCTTTACATTGGCTTTCCCGAAATGAGCAACTTAAATATTCTCTGACCTCAGAAGCAGCGATTCACAACCAAATTCCAGAAGACGTTCTCGAGTTGTACCACCTACCAATTGAGTCTTATTTACAAGGAAAACAAGAAAAGTTGCTGGGAAGATGGATTGATCGTTCTTGCCAACTGTGGAATCTGGATAATCCCTTAATAGCAGATTTTTTAGATGGACTACTGCTGATCCCACTCCTGCTGACACTCCACAAACACAACTTGCTTGCAGAGTCGGAAGAGAAACCCTTGTTCTCCTCATTAAGCAGAACAGTGCAAGAAGAATTGGGCAACTTATTTTTCCGCCTTGGTTGGGCTGATCTTAAACCAGGTCGTCTGACTCTAACAGAACTCGGTCAATTTATGGGGGGGCGAGCCTTGAATACCGCCGTAGTTGCTTCTTACACCCCTATGTTGTCTCGCATTCATGATGTACTGTTTGGCGATTGTCTTTCAGTATTTAAAACAGATGATTCTGGTCACGAAAGCCACATTGATCGTACCCTCAACGTGATCGGGAGTGGATTTCAACACCAGAAATATTTTGCCGATTTAGAAGAAAGTATCCTCTCAGTATTCAATCAGTTACCATTGGAAGAACAGCCCAAATACATTGCTGATATGGGGTGTGGCGATGGAACTCTCCTGAAACGAGTCTGGGAAACCATTCAGTTCAAATCTGCTAGGGGAAAAGCGATCAAAGAGTATCCCTTGCGTCTTATAGGTGTGGATTATAACGAAGCTTCTTTAACAGCTACCACATATACCCTTGGTGACCTTCCCCATTTAGTTTTGCAGGGAGATATTGGGAACCCGGAACAAATGGTGCTTTCTTTAAAGGCTCATGGTATTCATGATCCCGAAAATATCCTGCACATCCGTTCCTTCCTCGACCATGATCGTCCCTTTATTCCTCCCCAGAAAAGGAACGAAGTGAAAGAGCGTGCTCACTTACCTTACCAAGCAGTCTGTGTCGATGGTCAAGGAGAGCTTATTCCTCCTCATGTTATGGTGCAGAGTTTGGTAGAACACTTAGAACGATGGTCTCGAGTGGTCACTAAGCACGGTTTAATGATTTTGGAAGTCCATTGTTTAGAACCAAAGGTAGTCTATCAGTTTTTAGACAAAAGCGAAAACTTACATTTCGATGCGTTTCAGGGATTTTCTCAGCAGTATCTTGTCGAAGCCGATGTTTTTCTCAGGTCTGCTGCAGAAGTAGGTCTATTTCCAAAATTAGAGCTTTCTAAAAGATACCCGAAAACGTTTCCTTTAACTCGCATTACGCTTAATTACTTTGAGAAAAGACCTTACAAAATTCGTAATGCCTATTTGTCAGATTTGCCTGCCTTAGTTAACTTGGAGGTCCAGTGTTGGTCAGAACATTTACAGGCATCTGCTAATGAAATTCGGCGAAGACTTGAGCTAAACCCACAGGGGAATTTAGTGCTGATTACAGAAGATCAAATTATTGGTGCGGTTTATTCCCAAACAATCACCAGCACTGAGGTATTAGAGAATGTAAAATATGAGCAAGTGCCGTCGTTACATACTCCCCAAGGGTCAGTTATTCAACTACTCGCACTAAATATTCTGCCTGAGTTTCAGGCGCGGGGGTTGGGAAATGAATTGCGGGACTTTATGCTCTACTACTGTACCCTGAAAGGCGGCATTGAGAGCGTGGTGGGTGTAACTCGCTGTCGCAATTATGTCAATTATTCCCAAATGCCGATGACGGAGTATTTGAAGCTACACAACGAGCAACGGCAGCTTCTAGATCCGATTGTGGGGTTCCATGTGTCGGGAGGAGCCGAAATTAGGGGAATTATTGCTAATTACCGTCCAGAAGATGCAGAGAATTTCGGCATGGGTATTTTGATTGAATATAACCTGCGCGATAGTGCTTTGCACCCCCTTGGCGATCGCCAAGCGCTGTATACCAACTCAGCAATTAGTTCATCAGTACCAACTTTGCCAGCAACATCTGCAACTAAGGAAAACAAAACTGTAGCCGCTCTGGTCAAAGAATGCGTTTTAAAAGTGATGGGTTCCCAACGGGAAGCAGCTTACGCTCCAGAACAAAAACTGCTGGATATGGGATTAGATTCTTTAGATTTATCAGAACTGCAAACGCTGCTAGAGAAACGTTTAGGGGTGAATCTCTCTGGGACGTTCTTTTTCCAAAATAACACTCCAACTGCCATCATTACTTATTTCCAAAACCAAGTAGTACAAGAGAAACAATCTGATCTAGCCTCACCTGTTGACTTAGCCAACGAAATCAACACTCTAGAAAACGTAGTTAACCAACAAAAAATTCCTCAAGTCACAAGAGTCGTCACAGAACAACAAGGTCGCAAGGTACTAATTGACGGACATTGGGTAATAGACTTTGCTTCTTGCAACTATTTAGGTCTTGACTTGCATCCAAAAGTTAAGGAAGCGATTCCACCGGCTTTGGAAAAATGGGGCGTACATCCAAGCTGGACTCGGCTTGTTGCTTCCCCGGTAATCTATGAAGAGTTAGAAGAAGAATTGTCCAAACTTTTAGGCGTACCTGATGTTTTAGTATTTCCATCTGTAACGCTGCTTCAGATAGGAGTGTTACCGCTATTAACTGGGAGTAATGGTGTCATTTTGGGTGACATAGCTGCACATCGTTGTATTTATGAAGCGTGCTGTCTGGCGCAGCAAAAAGGATCCCAGTTCATCCAATATCGACATAACGATTTGAACGATTTAGCCGAAAAGCTAGCAAAATATCCGCTTGAGCAAGTAAAGATTATTGTCATTGATGGCGTGTATTCCATGTCGGCAGATTTTCCCGATCTGCCAGCTTACGTGCGTCTGGCAAAAGAGTACAATGCTTTCATTTACATGGATGATGCACATGGTTTTGGCATTTTGGGCGAAAATCCCAGCAGCGATATGCCTTACGGGTATAAAGGAAACGGGATGGTGAATTACTTTGACCTGCAGTTTGCAGAGGATAATATCATCTATGTCGCCGGTTTGTCCAAAGCCTATTCTTCCTATGCAGCATTCTTAACTTGTGGCGATCGCCAGATCAAAACCAACTTCCGCAACGCTTGGACTGCCATATTTTCTGGTCCTTCTCCTGTTGCGAGTTTGGCAAGTGCCTTAGCTGGACTACAGGTAAATCGTCAGGAAGGGGAGCAGTTAAGAAAACAAATTTATCACTTGACTCGCAAACTGGTTACACAAGCAAGAGCCATTGGATTTGAAGTGGATAATTATGGTTACGTTCCCATCGTCAGCGTGTTAGTGGGAGATGCTCAACATATGATTGATGTCTGTCAACTTCTTTGGGAATATGGTATTTTAATTACTCCGGCTATTTTTCCGATCGTACCTTTAAATAAAAGTGCTTTAAGGTTTTCGATTACGGCTGCCAATACCGAAGAGGAGATAGACCAAGCAATTAAAGCTCTGGAAGGAGTTTGGGTTTTGCTACAAAAGGAGAAATAAATGTTGAAAGCTTTCAAGCATTTCTTTATGGGAACACTAGTATTCGTCTTCGCATTTGGTATTTTCTTAACTACCGGAGTTGGCATTGCCAAAGCTGACTATTTAGTTCAAGGTGGAAAGATTACCAATGTTCAAAATACTTCTTCTAACGGCGATAATTATGCTATTAGTATCAGTGAGGGAGTTGGTCCTTGTGCAGATAGAGTGATCATCTTACCTGCTTCAGCAGTACTAAATCGAGACATTCATACACGTGGTTATAAAGCTGCATTAACTGCATTATCCAATGGCTTTTTAGTAGATATTTACGACTATACTGGCTCTTCTTGCAGCAATGGTGGCCAAGTAACTATTACCAAATAAATGATCGAGCTTATCAGCCATAAACTCTGTATTAATTGTAATGCTTGTGTCCGAATATGCCCTACCAATGTCTTTGATGCAGTTCCCAACCAACCACCTGTGATCTCCCGACAGGAAGACTGTCAAACTTGTTTTATGTGTGAAGCATATTGTCCTGCGGATGCGCTCTATGTTGCGCCGCAATCTCATGTCAATGTTGCAGTTAACGAGGATGATTTAATTGACAGTGGCATTATGGGTGAATATCGTCGCATCTTAGGTTGGGGATACGGCAGAAAAAACAATAGCGACTTGAATACTGATCATAAACTAGTGCTATTTGAATAAATGAGCTACCAAAAATTTGTTAAAGATGCAACCCATAAACTCGCACCTTTTAAACCCAATCGCTTTGCCAAAATTTCTGAAAGAGAAGATAAATGTGCTATTGCAGCGTCTGCTTGGAGAGCGCTCTTGGAAAACCGCGATTTGTCAACTTGGAAAGGGATACTTTTCGCGAAAGGTTCCACCGAAATTGCCCTTTATCCAATGCTCTTGTATGAACTCTGCCCGAAAACAATAATCGAAATAGGAGCATTAAGTGGTGGTAGCGCGATTTGGCTAGCGGATCACTTGGAACTGTTCCAGATAGAAGGTTGTGTCTATTCTATCGATATCGATCTTTCCCTACTCGACGAGAAAGCAAAAACTGACTCTCGCGTTCATTTTTTAGAGGGGGATTGTAACAATATGGGTGAAATAATGCCACCGGAATTGCTTTCTGGACTTCCTCATCCCTGGTTGATCATAGAAGATGCCCATGTTAATACGGTGGGAGTAGTTGAATATTTTCATGAAAACGGTCTCAAAATTGGAGACTACTTGATTGTTGAAGATACTAATAAATATCTATGGGAGTTGAACGCGGAGTTGGACGAGGATTCGGATGACCAAGAAGAAACAGAAAAAGGAAAGCGTAAATTAACGGAGTTAAAAAGCTGGCTAATGCTCCACGAAAACGAGTACCTTATTGATACCTACTATCAAGATATGTACGGTTACAACGGCTCGAAAAACTGGAATTCTATCATGAAAAGAGTATAAATGATAGATACAATATTAATCCTATTAAGAGATTGGACTGTAATTTTGATTACAGGTATGATATTCTGGCTTTGGGAAATTTGCTATCCTTTACATGAGATTAAATACAAAGCTAATTTCTTTAGGGAATTGGGATGGGCAGGAATATCACTCGTCTTTAGAATTATTTATGCATACGTTTCTGTGGTAATCATAAAACTATTGACTTTTCTATTTATGGGAGAGTCAGCAACTTTTGCAGGACTAATGTATGTGCCTCTCTGGCTGAGGATCATCACCGCATATATATTGCAGGACTTCACTGACTATACATTACACAGGATAATGCATAGTAATCAATTTCTTTGGTTGACTCACAAATGGCATCATTCAACAAAGCAATCGTGGTGGCTGAGCGGAAACAAAGATAGCTTTACTGGCGGACTTTTATACACTGTTACATCTTTATGGTTTCCATTGATGGACATTCCCTTAGAAATTATGTCCGTAGTGGCACTGCATCAAGTGATTCATAATAATTGGATACACCTCAATGTGAAATGGCACTCCTGGTTAGGAATATTGGAATGGATTTATGTCACGCCCCGTGTTCATGCTTTACATCATATTGATACAAAAGGAAGAAATTTGAGTGGTATGTTTACTTTCACTGACCGATTATTTGGAACGTACGTGTTTCCAGAAAACTTTGATCTAGAAAAACATAAAAATAGATTGGATGATAAATCAGTAACGGTAAAGACAATTGTGGGTGTTTAAATGAAAAGGCTCAGTTCCTTAGTTCTAGCAGCACTCTTGTTTGTCAGCACATTCCTATGTATAAACACTGTTGCATTAGCAGATACAACTAACGATTATCTGAAGAATGAAAAGCTTTCTGGGCAATTTAGTGTTTCCGTTAAGTTGGATGCAGGAGTGAGATTTACCAATAGGACTAATCAATCGCTACCTAAGACGTTCACAAATCTTGGGAAATGGGCTGCTAGTAATGACACTGTCAACCTCATTTATAATAGTACAGAGACAATTACTTTTCCCCCGCATAAAAGTTTAACTTTTGTTGCGAATGAAACTCTTAGCACAAACAACGACAACTCGGATGGTATTATCGTCAAGTCCTCTGTTCCAGCGTCTTATGCCACTGCTACTAACTTCCCGGCCGGTATTGATGCTGACTTTGTAGCTACTGGGGATTTCAATGGCGACAGTAAGCTCGACCTGGCTGTTACAAATTGGGCCAATAATAACGTCTCGATATTACTGGGAAATGGTAATGGCTCTTTTAGTGCAGCGACTAACTTCCCGGTGGGTACTAATCCGGTCTTTGTAGTGACTGGGGATGTGAATCATGATAGCAAGCTTGACCTGGCTGTTGCAAATTTTACTAGCAATAACGTCTCAGTATTACTAGGAAATGGTAACGGCTCTTTTGGTACAGCGACTAACTTCCCAGTCGGTACTAACCCTTACTCTGTAGCGATTGGGGATGTGAATGGCGACAGTGAGCTTGACCTAGCTTTTACAAATTGGGTCAGCAATAAGGTCTCGGTATTACTGGGAAATGGTAATGGCTCCTTTGGTGCAGCAACTAACTTCCCGGTCGGAACTTATTCCATCTCTGTAGCGATTGGGGATGTGAATGGCGACAGTAACCTTGACCTAGCCGTGACAAATTGGGTCAACAATAAGGTCTCAGTATTACTGGGAAATGGTAATGGCTCCTTTGGTGCAGCGACTAACTTCTCGGTCGGTACTAATCCCATCTCTGTAGTAATTGCGGATGTGAATGGCGACAGTAACCTTGACCTAGCTGTTGCAAATACTAGCAGCCATAACGTCTCAGTCCTACTGGGAAATGGTAATGGCTCCTTTGGTGCAGCAACTAACTTCCGGGTAGGTACTAATCCCTACTCTGTAGCGATTGGGGATGTGAATGGCGACAGTAACCTTGACCTGACTGTGACAAATTATAGTAGCAATAACGTCTCAGTCTTACTGGGAAATGGTAATGGCTCCTTTGGTGCGCCAACTAACTTCCCGGTAGGTACTAATCCCGAATCTACAGCAATTGGGGATTTCAACGGCGACAGCAAGCTCGACCTGGCTGTGACAAATTCTGGCAACAATAACGTTTCAGTCTTGTTGAATAACTGCTTCAAAAATACTTACCTAAATTTAGCCAGAGCTAAGAATTTTGTATAAATGGTAATCAAGAATTTATGTCCTGACGGAGTTACACCAATCTGGAACAAAAGCCAGATGGAATCCCTTCTTGTAGAGGAGTATCTTCCTGCCTGGGTACGCACTAACTACTCAACATTTGTTGAAACAATGCGCGATCCTGCCTTCCCTTGCTTCTGGGGAACTATCGGGGAACAGAAGGGAATGATTCGATACCTGATTGCCTCATCTTTAACCGAGCCAAGCGTGGTTGAGCATACCCTTGAGGGTGTCTACAACTATATTAATGAAGTTAACGAAAATGAATTGCTTCAGCACGAGAATGCTGATCTTCTGACACTTGTTATCTTTTTCCCACCTGAACCAACGGTTCTCACAGTAGAGGAATACTCACGTCAGGCATTTAAATTTTTAAATGCGTTGCACAGCCTTGATGCGGTATCTTGTCCCTGTCATTGGTCCGCCGATCCGCAGTCTCCTAACTGGTCTTATTCTCTAGGAGGGTGTGCCTTATTTGTTAGTGTTTCCACTCCAGCAAATCAAAAGCGGCGATCGCGCCACCTCGGATCGGGAATGACTTTTGTCATCACACCAGTTGAAGTTCTCTTGAGAAAACACGGTGGAGAGAATTCGAGTATCTTTCGCCGCGTCCGCGAGTACGACGGCATTCCACCTCACCCTAACTTATTAATTATGCCTGGGAGTAGCAAAGTCGGTAACGAACTGACAGTGCAAGTGCTTCCCGATGATAACGATAGTGAGATCTCATTTGACTTTCAGTATAAATTTAAGGATTAGATGACCATTCAACTTGTACAAGATAATTTAGAGTATGGCTTTGTCACCCCAAACGAAACTTCTGATTTTCTGGAAAGGACAATAAATGTCTTCGATCGAGCATACCCCAAATTTTTGATACATGATGTCTGGGCAGATCCAGACTCCTTATCTCTATTGGAAATTTACCCAGAATTCCAGTTTGGCTTAGTAGAAGCTACTACACAGCGTATGATAGCGCAAGGAAACTGTGTCTCTTTAGCATGGGAATGCCCTTTCGATCAGTTACCGGATGAAGGTTGTGACTGGGCTTTAGCCAAGTGGCTTGAAGACCAAAAACAGAACCGTCCACCTAATGCGTTATGCGTAGTATCAATTTCAATCCTACCGGAGTATCAGGGCAAAAACTTAAGCCAGTATATGATTGGATACATGAAAGAACTTGCTCACTCGCACGGTCTTAGTTCGCTGATCATGGCTGCACGTCCAAGCCTGAAATATCTTTACCCACTGACACCCATAGAGCGTTATATTACCTGGCGGGACAAAAATGGTCTTCTCTTTGACCCTTGGTTACGAGTTAATGTCAAACACGGGGCTAAAATTGCAGGCATATGTTTTAAATCCACGACAATTCGCGATACTATTGCTGGTTGGGAAAATAGAGTCGGAATGCGTTTTCCAGAAACTGGTGACTATATTATTTCCCAAGGATTAGTACCTGTCAAAATTGACTATGCCAACAATATGGGAATATACACCGAGCCTAATGTATGGTTATACTACGACATACATTAAATGCTTACAGTCGAACAAAAACAAGCTTACGTAAATGATGGTTATTTCACGCTAGAAGAAACTGTACCAAAAGCGTTAGTTGAAGAAATACGGCATGAAGTAGAACTTATTACTGAACAAAAACGTGGGGGAGTATTGCCGGGTGACTATGAATGGTGGTCTGATTATACTATCCCTGATCCAATTAAGTATCAAAAGATAATTCAGAGGCTTTTAGATCTGCCTACTGTGATGGAACCAGTGCAAGCTCTAATTGGCTCTGATATCTTGCTATTGATTAGCGATCTAGCAATAATCCGTGCGGGTACAGGATACATTGCCTGGCATCAAGACCATCCTTATATAGTTGAAGTGTTAAATGCACATCATAAATTCAAGTTAACAGGTGACTTAAATGAGGATGATTTTCGATTGTTGATTCCATTAGCCAATCAATCAACGCTATTTATCACTATATATTTACAGGATACCGATGATGCTATGGGTACGATGCGAGTTATACCAAGTAGCCACCAACCAGAACATTCATTCGATCCGTCTTCTGCTGATTCAGTGGATACAGAAATATGCCTTCCATGTCCTGGAGGAGCCGCAATGTTTTATACACCAACTGTCTGGCACACCGCAGCTGCCAATACTTCAACTACCAATTACTGGATGCTAACTCTGATTTTTACAAAGAACAACATCAAACCGCTGGTGGTGGATGCTTTGAAAGGTAGAATATAGATGACAACTGCCGATCCAATCTTAATCAACAACTGGTACGTAGTCGCAAAGGTAGAAGATTGTAAACCAGGAAGTATCACCACAGCTAGTTTGTTGGGAGTTAAATTGGTACTATGGCGCAGTGATGAACCTAATTCACCCATACAAGTATGGCAAGACTACTGCCCCCACCGAGGTGTGGCTCTGTCTATGGGAGAAATTGCGAATAATACCTTGGTTTGTGCGTATCACGGATGGAGATACAATGAAGCTGGTAAATGCGTACAGATCCCGGCTCACCCTGACATGATACCCCCAGCAAGTGCGATCGCCAAGACCTATCATTGCCAGGAGCGCTACGGCTTAGTGTGGGTATGCTTAGGGAACCCTGTGAATGATATACCTGAGTTCCCCGAATGGGACGATCCAAATTATCACAAGACTTATACTAAGTCTTACTTGATTCAAGCTAGTGCGTTTCGTGTGATGGATAATTCCTTAGATGTATCTCATTTTCCTTTTATTCATGACGGTTGGTTAGGCGATCGCAATTATACAAAAGTTGAAAACTTTGAGGTGAAACTAGACAAAGATGGCCTGACTATGGGTAAGTATCAATTCCAGACATCAAGGATTGTCAGCCATATCGAAGATGACTCATGGGTTAATTGGTTCAGGCTTAGTCATCCTTTATGTCAATACTGCGTTTCCGAATCTCCTGAAATGCGGATTGTGGATTTGATGACCATCACACCGATTGATGAAGACAACAGCGTATTGCGGATGTTGATAACGTGGAACGGATCTCAAATGTTGGATTTTAAAACATTGGAGTCAAAGATGCTAACTGAATATGACGAAACAATAGAAGAAGATATTCGGATCCTACATGCCCAACAGCCAGCGCGTTTACCACTGTTAACCCCAAAGCAGATAAACACGCAATGGTTGCCACAGGAAATTCATGTTCCATCAGATAAATGCACAGTCGCCTATCGTCGATGGCTAAAGGAACTAGGCGTAACTTATGGTGTTTGTTAAATGGCAGGTAAATTAGATGGAAAAGTAGCGATTATTACTGGAGCTTCCTCTGGTATTGGAGCGGCTACAGCCTTCGCCTTGGCTGCGGAGGGGGCAAAAGTCGCGATCGCCGCAAGACGTGCTGAATGTTTGGATGTACTAGCAAAACAGATCGCAGCCAGTGGCGGTCAGGCATTACCTATTGTTACAGATGTTACAAATGAAGCTCAGGTAAATAACTTAGTCCAAAAGACCAATCGAGAACTTGGACATGTGGATATTCTGGTGAATAACGCAGGAATTGGTGTATTTGGTACAATTGATACTGGGAATCCCGCAGACTGGAGACGAGCATTCGATGTGAATTTTCTAGGAGTTTTATATGCTATCCACGCAGTTTTACCTCTTCTCAAAGCCCAAAAATCCGGGCATATAGTCAATATATCTTCTGTCGATGGCAGGATAGCGCAAGCTGGTGCTGGAGTTTATAGTGCTACAAAATCGGGTGTCAATGCTCTTTCAGAAGCACTACGCCAAGAAGTGTATAAAGACAACATTCGCGTTACCATCATTGAACCAGGTTTAGTCCATACACCATTCATTGACTTAATTTCTGACCCCATCACCAAACAGCTTAGTGAAGAACAACTTCAGACAATAACACCTTTACAAAGTGAGGATATTGCCAGAGCTATAATCTACGCGGTGACACAACCCGATCATGTGAATGTAAATGAAATTTTGATTCGACCAACTACAGAAGGTAATTAGATGAAAACAAACAAACATATAGCTATGTGGGCTTGTCCTAGAAGTCGTTCGACTGTCATTACTCGTGCTTTTGAGAATTTGGATGGATGTATTGTCTATGATGAGCCTCTATTCGCCCCATCTGTCTTTATCACAACCTACACGAATATTAACAGTCGTACATTAGAAGAAGAAAACTTAAAGCAATTATTGGCGCAAAATAATTTTGAACCGGACATCAAGAAAGTTATAGAAAAAATAACTGGAAATTTACCGGACGGAAAATTATTCTCATTTCAAAAAATGATAACAGGTGACTATAGATCTGAATTTGGAATAGATTGGGTAAAAAAACTAACTAACTTCTTTTTGATAAGGCATCCTCAAGATATTATTTTGTCTTTCGATATAGCGGAGAAAAAGACAGGTATTACAGAACCATTCACACAACAAATGATTGGGATGAAAACACTTTATCAAGTTTTCCAACAGATTGAACTTATTACAGGACAAACACCTTTAGTTATTCACTCAGATGATATAATTAAAAACCCTCCTTCTGCTTTGGAATGGCTGTGTAAAAACTTAGAGCTTGCATTTGATAAAAGGATGCTGACATGGAAAGCAAATCTAGAAGATTCCAATTATTTATTGTATAAACAATTATTTGCTAATTCTGAGTTTAGCAGTTCAGAAGCATGGTTTGAAACTTTAAGATTGTCCCAAACATTTCTCCCCTATGAAAAGAAGGAGATAAAATTACCAGATCACTTAATACCTCTGCTAGATGAATCCATTCCTTACTATGAAAAACTCTTACAGCATTGTCATAGTTTTGAATGGTCAGAACACCGAGTTTGAATGACCAATCAAAATAACCAAGAATTAGAGAACAATTTACCAATCGCCAAGCAGCCATGTCCCGTCAATTCTTATAATGAGTGGGACGCGCTTGAGGAAGTCATTGTTGGCAGTGTTGAAGGTGCAATGTTACCTGCCCTAGAACCAATCAACAAATGGACATTCCCTCCTGAAGAATTGGAATCTGCCCAAAAGGTACTCTCTGAGACAGGAGGAATTCCCTATCCACCGGAGATGATTGCATTAGCACACAAAGAACTAAATGAATTTATTCACATTCTTGAAGCAGAAGGAGTCAAAGTTCGTCGAGTCAACCCTGTAGATTTCTCTGCCCCCTTCTCCACACCAGCTTGGCAAGTAGGAAGTGGTTTTTGTGCCGCCAATCCTCGTGATGTTTTTTTGGTGATTGGCAATGAGATTATTGAAGCACCAATGGCAGATCGCAACCGCTATTTTGAAACCTGGGCGTATCGAAAGCTGCTCAAGGAATATTTTCAGGCAGGGGCTAAGTGGACTGCAGCACCGAAGCCACAATTATTGGACGCACAGTATGACTTAAATTTCCAGTTTCCTCAAACAGAGGAGCCGTCGCGCTTTGTCGTTGCAGAGTTTGAACCAACTTTTGATGCAGCAGATTTTGTGCGCTGCGGACGGGATATTTTTGGTCAAAAAAGTCATGTCACTAATAGGTTGGGCATAGAGTGGTTACAACGCCACCTGGAAGACGAATACCGTATTCACATTATTGAATCGCATTGTCCAGAAGCACTGCACATTGATACCACCTTAATGCCTCTTGCTCCCGGCAAAATACTAGTTAACCCAGAATTTGTAGATGTTAATAAATTGCCAAAAATCCTGAAAAGCTGGGACATTTTGGTTGCACCTTACCCCAACCATATTCCCCAGAACCAGCTGAGATTAGTCAGTGAATGGGCAGGGTTGAATGTACTGATGTTAGATGAAGAGCGAGTCATTGTAGAAAAAAACCAGGAGCCGATGATCAAAGCACTCAAAGATTGGGGATTTAAGCCTATTGTTTGCTCGTTTGAAAGCTACTATCCCTTTTTAGGCTCATTTCACTGTGCAACGTTAGATGTTCGCCGACGCGGAACTCTCCAGTCCTATTTTTAAATGACAAATGCCGACCTAATCTTAATCAACGACTGGTACGTAGTCGCCAACGGAGAAGATTGTAAACCAGGAAGTATCACCACAGCTAGTTTGTTAGGAGTTAAGTTGGTACTATGGCGCAGTCATGAACAGAATTCACCCATACAGGTATGGCAAGACCACTGTCCCCACCGAGGTGTGGCTCTGTCTATGGGAGAAATTGCGAATAATACTTTGGTTTGTGCTTATCACGGATGGAGATACAATGAAGCTGGTAAATGCGTACAGATCCCGGCTCACCCTGACATGGTACCCCCAGCAAATGCACAAGCCAAGACCTATCATTGCCAGGAACGCTACGGCTTAGTGTGGGTCTGTTTAGGGAACCCTGTGAATGATATACCTTCATTCCCCGAATGGGATGATCCGAATTATCACAAGACTTGTACTAAGTCTCACTTGATCCAATCTAGTGCATTTCGTGTGATGGATAATTTCATAGATGTATCTCATTTTCCTTTTGTCCACGATGGCGGGTTAGGCGATCACAACCACGCACAAGTTGAAGACTTTGAGGTGAAAGTAGACAAAGATGGTATTACTATGGGTAACCTTCAACTCCAGATGCCAAGGTTCAACAGCAGTATCAAATATGACTTATGGACTCTTTGGCAAAGGATCAGTCACCCTTTATGTCAATACTACATTGCGGAATCCTCTGGAATTCGGACGGCGGATTTGATGCTGGTAACACCGATTGATGAAGACAACAGCTTGGTGCGGATGTTGATCACGTGGAACTGCCCTGAAATTTCGGACTTTAAAACATTGGAGTCAAAGCTACTAGCCGAATTTGACGAAACAGTAGAACAAGATATTCGGATCATATATTCCCAACAACCAGCGCGTTTACCACTGTTACTGCCAAAGCAGATAAACACGCAATGGTTGTCACAGGAAATCCATGTGCCATCAGATCGCTGCACAGTTGCCTATCGTCGATGGCTAAAAGAACTAGGTGTAACTTATGGTGTTTGTTAAATGACAAATCCCCAAATAAGATTGGCAGAAATAACATCAAAAGGATATAAGTCAGCAATTATATCAGAAGCACGAGTCAGCCTACAATTGGCAATTCCCTTAGTCATTTCGCAAATGTGCGAAACGGGTATTTATACAGTGAATGCAGTCATGATGGGTTTACTTGGTACACAAGTTTTGGCTGGTGGTGCTTTGGGTTCGCTCGCTTTTTTGAATTTCTTATTTACCTGCTATGGTATTACCTCAGCAGGAGGAGCACAAGCAGCCGAGGCTTTTGGGGCAAACAAAATAGATCAAGTTAGTCGTATTGCTTCTGGACAAATATGGCTAGCAGTTGCCTTGTCTTTACCTGCAATGCTTCTGCTTTGGCACGGCGATACTATATTGCTGCTGTTAGGCCAACAAGAAAGCACTGTATTACTGGCAAAAATCTATTTACAGACAATTGTGTGGGGCTTTCCTGCTGCACTTGGTCTTCTCATATTAAGAGGCATAGGCTCTGCTGTCAACGTCCCCCAATTGATGACTGTCATTATGCTGGCTGGGCTAATATTGAATGCCGCTGCAGATTATGTCTTAATGTTCGGTAAATTTGGTCTTCCTCAACTTGGTTTAGTGGGAATAGGCTGGGCAACTGTTCTGGTTTTTTGGGTTAGTTTTATAGCGGGAGTTATCTTACTTATTTTCTCCCCAAAAGTTAGAGATTATCAACTTTTCCGCTATATGCATCAGTTTGATAAACAGACGTTTGTCAAAATTTTTCAAACTGGATGGCCCATGGGGATTCAATGGGCGTCAGAAACATCACTATTGAACGTCTCAGCTTGGCTAGCAGGATATTTAGGAACAGTAACATTAGCAGCCCATGAGATTGCAGCCCAAACAGCAGAGATGGCGATGGTGATACCACTCGGAGTCGGCAATGTTGCTGTCACGAGAGTAGCTCAGACCCTGGGAGAAAAAAAACCGTTGGGTGCAAGAAGGGCAGCATCAATTGGGATTACGATTGGTGCCATTTTTGCGAGTGCTGCGGCACTCATTTTCTGGTTGCTTCCCTATCAAATCGCGGGAATTTATTTAAATATAAACAATCCAGAGAATATCGAAGCAATTAATACAGCAACTTCTTTTCTCGCTTTGTCGGGATTATTCCAAATTTTTTACAGTATTCAAATGATTACTGTTGGAGCTTTGATAGGGTTGCAAGATACGTTCGTTCCAGTGTTAATGAACTTAGTTGTCTGGGTTCTTGGCTTGGCAGGAAGCTATTTCATGGCAATCATTTTAGGTTGGGGAGGTATCGGTATCTGGTTAGGTATGGTTTTGAGTCCACTCCTATCTGGAGTCATTTTAATGGTTCGTTTTTATCAAATGATTGCCCATAAGATTGCCAATAGTAATAACGGGGAAGAGAGTCAAATTATACCCGCCGAAAAGGTGTTGAAATGCATATCTTAGATGCATATCTTAGGAATTTCAGCTTACTACCACGATAGCGCTGCCGCTATGGTTGTCGATGGCGAAATCGTTGCCGCAGCCCAGGAAGAACGTTTTTCAAGACGAAAGCACGATGCTAGTTTTCCTATTGGAGCGATCGCTTACTGTCTAAAACAAGCAGGAACCAAGTTACAACATATCGATCAAATTGTTTTTTACGACAAGCCATTAGTCAAGTTTGAGCGATTGCTGGAAACCTATTTAGCCTATGCGCCAAATGGATTTAGCTCGTTTATCACAGCCATGCCAATCTGGCTAAAAGAAAAGCTTTACCTAAAAACAATCTTAAAAAAAGAATTGGCACTCTTGGGGGAGTGCAAAACTTCTCAATTGCCTCCTCTATTGTTTACCTCACATCACCAAGCCCATGCGGCTTCTGCTTTTTTTCCCAGTCCTTTTGAGCGTGCTGCCGTTTTGTGCTTAGATGGTGTAGGAGAGTGGGCAACCACCTCCGTTTGGATGGGATTGGGGCATCAACTCACACCCCAATGGGAAATTCATTTTCCCCACTCCCTCGGTTTGCTTTATTCAGCCTTTACCTACTACACCGGATTCAAAGTTAACTCAGGTGAGTATAAACTTATGGGTTTAGCTCCCTACGGCGAACCCAAATATGTAGACCAAATTCTCAACCATCTGTTGGATCTCAAAGAAGATGGCACTTTTCGGTTGAACATGGACTACTTCAACTACACGGTTGGGTTAACCATGACCAATCATAAGTTCCACAATCTGTTTGGGGAACCACCACGCCAAGCAGAAGGAAAAATCACCCAAAGAGAAATGGATCTAGCCAGTTCCATCCAGAAGGTGACTGAAGAAGTGGTACTGCGTTTGGCGAAAACTGTCAAAAAAGAACTGGGTGCAGAGTATCTATGTTTAGCAGGTGGTGTCGCCCTCAATTGCGTAGCCAACGGACGAATTCTGCGAGAAAGTGACTTCAAAGATATTTGGATTCAACCCGCAGCCGGAGATGCAGGTGGTGCAGTCGGAGCAGCATTAGCGATTTGGCATGAATACCATGCCAAACCCCGCATTCCAACAGCAGGCGATCGCATGAAGGGTTCTTATCTTGGACCTAGCTTTAGTGAAGCTGAGATTCTCGAGTATCTCAACTCTGCTAATATACCTTACCAGCGACTCGCTGATAGCGAACTTATGCCTCGCCTCGCAGAAATTTTAGAACAGGGAAATGTTGTTGGCTGGTTTTCTGGGCGAATGGAGTTTGGTCCGCGTGCTTTGGGGAGTCGTTCGATTATTGGCGATTCACGGAGTCCCAAAATGCAATCGGTCATGAACCTGAAAATTAAATATCGTGAGTCCTTCCGCCCGTTTGCTCCTTCAGTCTTGGCTGAGCGAGTCTCCGACTACTTCGATCTTGATCGTCCTAGTCCTTATATGCTACTGGTAGCACCAATCAAAGAGAATCTGCACATTCCCATGACACAAGAGCAACAGCAGCTATTTGGGATCGAGAAGCTGAATGTTCCTCGTTCCCAAATTCCTGCGGTCACTCACGTTGATTACTCAGCTCGTATTCAGACAGTTCACAAGGAAACCAATCCTCGTTACTATGAGTTAATTCGTCATTTTGAGGCACGAACTGGTTGTGCTGTCTTGGTCAATACTTCGTTTAATGTACGCGGCGAACCAATTGTTTGTACCCCCGAAGATGCTTATCGATGCTTTATGAGAACTGAAATGGACTATTTGGTTATGGAGAATTTCTTGTTTGTCAAATCTGAACAGCCACAGGGAAATAGTGATGAGTCGTGGCAACAAGAATTCGAGTTAGATTAAATGGAACAGATAAAGGAACTTGACCAAAAAGGATTGCGTGAATTTGGACTGATTGGCGGTTCCATAGTGGCAGTTTTATTTGGCTTTTTACTACCAGTTATACGCCATCATTCCTTGTCAGTTATCCCTTGGGTTATTGCAGTAATTCTCTGGATTTGGGCAATAATCGCACCCGCAACTTTAAATTTTGTTTACAAAAACTGGATGAGGATTGGACTTGTTTTAGGTTGGATACAAACACGAATTATTTTAGGGGTTTTATTTTACATAATGATTACCCCAATAGGATTGATGAAGCGGCTTTTGAATCAAGCTCCAATGATGCGAAGCTTAGATCCAGAGTTGCCCACTTATCGCCAATTGAGCAAGTTAAGAACTACAGAAAGTATGGAGAAACCATTCTAAATGCTAAAAGACACTTTAGATTTTCTTAAAGACATTGGCGGATTTATTAAAGAACGAAAAAACTACTTGTTGATTCCCCTGATTTTCACACTGGTATCCTTGGGGGCGCTAATTGTGTTCGCTCAATCTTCTGCGATTGCGCCGTTCATTTACACTCTTTTTTAAATGAGTAACTTAAAGGGTTGGGTAAAGACTGCATTGATCGGAACGTTGATTTTCTGCGGGCTAATCTTTGGAGTGGTGTTCGTTGAAATTGGTTTACGTATCGCTGGGATCGAATACATAGCATTCCATACCATTGATGAACAAAGAGGTTGGGTAGGGCGACCTCATGTTTCCGGGTGGTATCAAAGCGAAGGTGAAGCTTACATCCAGATGAATAGTGATGGCTTTCGAGATCGAGAACACATCAAGGTCAAACCAGAAAATACCTTCAGGATAGCGCTATTGGGAGATTCCTTTACAGAGGCTTTGCAAGTGCCGTTGGATCAAGATCTTGCGGCAGTTATAGAACGAGAACTAAGTAGTTGTACAGCTTTGGCTGGACGAAAGCCCGAAGTGATTAATTTCGGGGTTACTGGTTATGGAACAGACCAAGAACTAATTACCCTACGGGAGAAAGTTTGGGACTATTCACCTGATATAGTAGTGCTGGATTTTTATACTGGCAACGACATTGTTGATAACTCCCGTGCTTTGAGTCAGAAATTCTATGTTAATGAACTAGGTTCACTAAAACCGTTTTTTATCTTTCAAGACGGCGAGCTGGTTGTTGATACTTCGTTTGTCAATACAGATAATTATCGCTCAAAGCTGACATGGTGGGGCAAAACTTATATGAAAATAAAAGACCACTCACGGATTTTACAGGTTTTGAACATCGTACAAGATGCTCTTAACAACTCTAATAGGGGGTTTTCTGCTCAAGCAATAGAGGAGCCGTTATTTAGCGATGGAAAACACGATCCAAAGTTGAGCGGGTTTTATGATATCTACAAACCACCTACTGACCCTGAATGGCAACAGGCATGGCAAGTCACAGAGAAACTGATTAGCTTAATGCACGATGAGGTGATTGCCAAAAAAGCAGATTTTGTAGTTGTTACTTTTGGCGGTCCATTTCAACGCGATCCTTTAGTGAGTCACAAAGAAATGCAAGCATTTGGTGTGACTGATTGGTTTTATTCTGAGAAGCGAATTACAGCTTTGGCTGAGGGTGAGGGCTTCAGTGTACTTAATCTCAGCCCGACTTTGCTGGACTATACCGAACAAAACAATACTTGCCTATACGGGTTTGACGATAATCTTGGCTGTGTAGGGCATTGGAATGCTTCGGGACATCAGTTGGCAGGAAAAATGATTGCGTCTGGGCTTTGTCAACAAGAAAGGCAGAAAGCAGTCCCGATGGCTAGATTGTACCCAAGCGGGAATTTTGTACGCTAA
>Saxitoxin_6
ATGACAAAGCAAGATTTAACAGAACTCCAAAATAGCTTGGATAAGGTTGAGATGACAACATCTGCCCCAGAAAATAACCGATATATTTTGGGTGTGCTGTCAATTATTCTGGCAACTCTAATCTATGGCTCAATCTTCCCAATTACTAAGGGTTTAATCAGTCAGGTCTCTAAAGAAGTGCTAATAGCAGTTCGCTTTACAATGGCAGCTGTAGTTTTTGCCCCATTCCTTCGTAATCTGAATGTCCGCCTAGTGCGTGATGGGGCAATCCTCGGACTGTTGTCTTGGTGTACCAGTGTTAGCGCGACTTTTGGGCTGGAGACATTCTCTGCCAACCGAGGGGCATTCGCCTTCGGACTAAGCGTGATCTTTGTGATGCTGTTTGATCTGTTGTTGGGCAAGCGCATAGCTCCCAGAGCCATACTAGGAGCCGTGCTGTCCTTCAACGGAATTGGGGTAATGTTTTGGGGGAGTGGAGAGTCTCTTAACGGTGCAGGTTGGCTGCTCCTTTGCGCCGTGTTCAACACAGCTTACTTAATAGCAATTCAGCAGTTTGTACAACGTCATCCAACTGTGCAACTAGTTGCAGTTTCATTATGGATGCCAGCAGTCGCAGGTTTGTTATGGGCTGTTCCCGAACTAACTACTCATTTTGAGGCGATTGTTGCCAGTCTCAGTGTCAATCTCAGTGGTCTCATCTATCTAGTGGTAGTTGATACTGTTGTATTTACTTGGTTGGAAATGATAGGACAACGCTGGGTTCCGGCTAACGAAGTAGCAATCCTGCAAACCCTGGAGCCATTGGTGACGGCAATTATCTCGTTTTGGCTACTGGGCGAGACATTTGAGATTCACGATTTTATTGGCGCTAACATGATATTAGCGGCAATGATTTTGATTGTAACCCGCCCCAAGATTGAGGAAAGTAGTTCGCCTGTCTCTGTGCCAACAGAGAGTGTTCCACAGCCTCTCGAATTACCAGCAACGAGTGAGGCTCCTATTCCTCTAATCAATTTGCAACTGCAAACATATGAGCAGCAGATATTGGATGAGAAGTAAATGTCTACTGAGTTGACAAACGAACAAGTATTTAAACTGATTTGCATGGAAGTCATTGAAACCATGGGATTCGCACACTTTCCTCCTCTTATTTTAGTCTATGAGATGACTAATTCCGGATTTGTAGATTGGTGCGAACAGATGGTTTTTATTGATGATGACGGTAAGCTCAATGAAGGAGAAAAATTCTTATTAGATTGGATGAGAAAGAACGTAGGAAACTTCGATCTGATACGTCAATTAATGCCCGTTGCTGAGCGTCTAGAAATGAAAATGAGGTCTTAAATGACCCATGTAACATTAGAACAGGCGATTGCTCAGGTTCCACTTTCTATTCAATCAGAGTTAAGGACAATTCTTACCCAACATGCTGTAATTGACTCAAGTGTTGTCACCTCTTGGCTTGATCGACTTGGTATTGATATTGGTACGTTAATGATTCAGTTACTACCAGTAGCCACGGCCTATGCTAGGGTACCAATATCGCAGTTTTATGTAGGAGCGATCGCTCTTGGTAAACCAAAATCCAAGAATCAGGTGGATTCTGGAACTCTTTATTTTGGTGCCGATATGGAATTTGTAGGGCAGGCACTTAGTTTCTCAGTTCATGCAGAACAGTCCGCTACCATCAATGCGTGGTTGCATGGAGAGACTGGTTTGCAAGCTTTAGCAATCAATGAGGCACCATGTGGATATTGCCGACAGTTTTTATACGAGATGGCAACTGTAAATCAGGATTTTGTTATTCTCCTAAAGTCCAACAAGACACAAATAGAGCAAACTTATACTTCAAATAGACTCCCATATTTCCTACCCGAGGCCTTTGGACCGCCAAATCTTGGACTTACGAGTGGATTAATGGAAAAAGTATTTCATGGTCTAGAGACTTGTTCTACCGATGATGTTGTGCTTGCTGCTCTATCCGCCGCCAATCAAAGTTATGCTCCCTATACGAAAAATTTTGCAGGGGTAGCGTTAAAAGATTCCCATGGGAATATATTTACAGGTCGGTACGCTGAAAACGCTGCTTATCATTCATCCATGTCTCCGATGGAATCTGCTCTGACCTACATGAATATGAATAGATATCCTCAATCACTATTCGACATTTGTGATGCTGTTTTAGTTGAAGCGGAAACTACCATTAGTCAAATATCTGTCACTGAATCCTTCCTTTCTTCTATCGCCCCTAAGGTCGATCTGAGGTACGCCCCTGCAACTCTCTCCAGTAATAAGTTAGGACTTACACATTGAATGTTACAAAAAATTAACCGCTATACCCACGGATTTGTTGCGATTCCAGTGATCCTCGCTTGTCGAGAAAAAGGTTTTTTCGAGCTACTAGCCCATGAAAGTCCTCTCTCCTTAGAGCAAATGGTCAAGCATCTGGGAGCTAATACCGGACATTTCCAAGTTGCTTTGAGGATGCTCGAATCTTTACATTGGCTTTCCCGAAATGAGCAACTTAAATATTCTCTGACCTCAGAAGCAGCGATTCACAACCAAATTCCAGAAGACGTTCTCGAGTTGTACCACCTACCAATTGAGTCTTATTTACAAGGAAAACAAGAAAAGTTGCTGGGAAGATGGATTGATCGTTCTTGCCAACTGTGGAATCTGGATAATCCCTTAATAGCAGATTTTTTAGATGGACTACTGCTGATCCCACTCCTGCTGACACTCCACAAACACAACTTGCTTGCAGAGTCGGAAGAGAAACCCTTGTTCTCCTCATTAAGCAGAACAGTGCAAGAAGAATTGGGCAACTTATTTTTCCGCCTTGGTTGGGCTGATCTTAAACCAGGTCGTCTGACTCTAACAGAACTCGGTCAATTTATGGGGGGGCGAGCCTTGAATACCGCCGTAGTTGCTTCTTACACCCCTATGTTGTCTCGCATTCATGATGTACTGTTTGGCGATTGTCTTTCAGTATTTAAAACAGATGATTCTGGTCACGAAAGCCACATTGATCGTACCCTCAACGTGATCGGGAGTGGATTTCAACACCAGAAATATTTTGCCGATTTAGAAGAAAGTATCCTCTCAGTATTCAATCAGTTACCATTGGAAGAACAGCCCAAATACATTGCTGATATGGGGTGTGGCGATGGAACTCTCCTGAAACGAGTCTGGGAAACCATTCAGTTCAAATCTGCTAGGGGAAAAGCGATCAAAGAGTATCCCTTGCGTCTTATAGGTGTGGATTATAACGAAGCTTCTTTAACAGCTACCACATATACCCTTGGTGACCTTCCCCATTTAGTTTTGCAGGGAGATATTGGGAACCCGGAACAAATGGTGCTTTCTTTAAAGGCTCATGGTATTCATGATCCCGAAAATATCCTGCACATCCGTTCCTTCCTCGACCATGATCGTCCCTTTATTCCTCCCCAGAAAAGGAACGAAGTGAAAGAGCGTGCTCACTTACCTTACCAAGCAGTCTGTGTCGATGGTCAAGGAGAGCTTATTCCTCCTCATGTTATGGTGCAGAGTTTGGTAGAACACTTAGAACGATGGTCTCGAGTGGTCACTAAGCACGGTTTAATGATTTTGGAAGTCCATTGTTTAGAACCAAAGGTAGTCTATCAGTTTTTAGACAAAAGCGAAAACTTACATTTCGATGCGTTTCAGGGATTTTCTCAGCAGTATCTTGTCGAAGCCGATGTTTTTCTCAGGTCTGCTGCAGAAGTAGGTCTATTTCCAAAATTAGAGCTTTCTAAAAGATACCCGAAAACGTTTCCTTTAACTCGCATTACGCTTAATTACTTTGAGAAAAGACCTTACAAAATTCGTAATGCCTATTTGTCAGATTTGCCTGCCTTAGTTAACTTGGAGGTCCAGTGTTGGTCAGAACATTTACAGGCATCTGCTAATGAAATTCGGCGAAGACTTGAGCTAAACCCACAGGGGAATTTAGTGCTGATTACAGAAGATCAAATTATTGGTGCGGTTTATTCCCAAACAATCACCAGCACTGAGGTATTAGAGAATGTAAAATATGAGCAAGTGCCGTCGTTACATACTCCCCAAGGGTCAGTTATTCAACTACTCGCACTAAATATTCTGCCTGAGTTTCAGGCGCGGGGGTTGGGAAATGAATTGCGGGACTTTATGCTCTACTACTGTACCCTGAAAGGCGGCATTGAGAGCGTGGTGGGTGTAACTCGCTGTCGCAATTATGTCAATTATTCCCAAATGCCGATGACGGAGTATTTGAAGCTACACAACGAGCAACGGCAGCTTCTAGATCCGATTGTGGGGTTCCATGTGTCGGGAGGAGCCGAAATTAGGGGAATTATTGCTAATTACCGTCCAGAAGATGCAGAGAATTTCGGCATGGGTATTTTGATTGAATATAACCTGCGCGATAGTGCTTTGCACCCCCTTGGCGATCGCCAAGCGCTGTATACCAACTCAGCAATTAGTTCATCAGTACCAACTTTGCCAGCAACATCTGCAACTAAGGAAAACAAAACTGTAGCCGCTCTGGTCAAAGAATGCGTTTTAAAAGTGATGGGTTCCCAACGGGAAGCAGCTTACGCTCCAGAACAAAAACTGCTGGATATGGGATTAGATTCTTTAGATTTATCAGAACTGCAAACGCTGCTAGAGAAACGTTTAGGGGTGAATCTCTCTGGGACGTTCTTTTTCCAAAATAACACTCCAACTGCCATCATTACTTATTTCCAAAACCAAGTAGTACAAGAGAAACAATCTGATCTAGCCTCACCTGTTGACTTAGCCAACGAAATCAACACTCTAGAAAACGTAGTTAACCAACAAAAAATTCCTCAAGTCACAAGAGTCGTCACAGAACAACAAGGTCGCAAGGTACTAATTGACGGACATTGGGTAATAGACTTTGCTTCTTGCAACTATTTAGGTCTTGACTTGCATCCAAAAGTTAAGGAAGCGATTCCACCGGCTTTGGAAAAATGGGGCGTACATCCAAGCTGGACTCGGCTTGTTGCTTCCCCGGTAATCTATGAAGAGTTAGAAGAAGAATTGTCCAAACTTTTAGGCGTACCTGATGTTTTAGTATTTCCATCTGTAACGCTGCTTCAGATAGGAGTGTTACCGCTATTAACTGGGAGTAATGGTGTCATTTTGGGTGACATAGCTGCACATCGTTGTATTTATGAAGCGTGCTGTCTGGCGCAGCAAAAAGGATCCCAGTTCATCCAATATCGACATAACGATTTGAACGATTTAGCCGAAAAGCTAGCAAAATATCCGCTTGAGCAAGTAAAGATTATTGTCATTGATGGCGTGTATTCCATGTCGGCAGATTTTCCCGATCTGCCAGCTTACGTGCGTCTGGCAAAAGAGTACAATGCTTTCATTTACATGGATGATGCACATGGTTTTGGCATTTTGGGCGAAAATCCCAGCAGCGATATGCCTTACGGGTATAAAGGAAACGGGATGGTGAATTACTTTGACCTGCAGTTTGCAGAGGATAATATCATCTATGTCGCCGGTTTGTCCAAAGCCTATTCTTCCTATGCAGCATTCTTAACTTGTGGCGATCGCCAGATCAAAACCAACTTCCGCAACGCTTGGACTGCCATATTTTCTGGTCCTTCTCCTGTTGCGAGTTTGGCAAGTGCCTTAGCTGGACTACAGGTAAATCGTCAGGAAGGGGAGCAGTTAAGAAAACAAATTTATCACTTGACTCGCAAACTGGTTACACAAGCAAGAGCCATTGGATTTGAAGTGGATAATTATGGTTACGTTCCCATCGTCAGCGTGTTAGTGGGAGATGCTCAACATATGATTGATGTCTGTCAACTTCTTTGGGAATATGGTATTTTAATTACTCCGGCTATTTTTCCGATCGTACCTTTAAATAAAAGTGCTTTAAGGTTTTCGATTACGGCTGCCAATACCGAAGAGGAGATAGACCAAGCAATTAAAGCTCTGGAAGGAGTTTGGGTTTTGCTACAAAAGGAGAAATAAATGTTGAAAGCTTTCAAGCATTTCTTTATGGGAACACTAGTATTCGTCTTCGCATTTGGTATTTTCTTAACTACCGGAGTTGGCATTGCCAAGGCTGACTATTTAGTTCAAGGTGGAAAGATTACCAATGTTCAAAATACTTCTTCTAACGGCGATAATTATGCTATTAGTATCAGTGAGGGAGTTGGTCCTTGTGCAGATAGAGTGATCATCTTACCTGCTTCAGCAGTACTAAATCGAGACATTCATACACGTGGTTATAAAGCTGCATTAACTGCATTATCCAATGGCTTTTTAGTAGATATTTACGACTATACTGGCTCTTCTTGCAGCAATGGTGGCCAAGTAACTATTACCAAATAAATGATCGAGCTTATCAGCCATAAACTCTGTATTAATTGTAATGCTTGTGTCCGAATATGCCCTACCAATGTCTTTGATGCAGTTCCCAACCAACCACCTGTGATCTCCCGACAGGAAGACTGTCAAACTTGTTTTATGTGTGAAGCATATTGTCCTGCGGATGCGCTCTATGTTGCGCCGCAATCTCATGCCAATGTTGCAGTTAACGAGGATGATTTAATTGACAGTGGCATTATGGGTGAATATCGTCGCATCTTAGGTTGGGGATACGGCAGAAAAAACAATAGCGACTTGAATACTGATCATAAACTAGTGCTATTTGAATAAATGAGCTACCAAAAATTTGTTAAAGATGCAACCCATAAACTCGCACCTTTTAAACCCAATCGCTTTGCCAAAATTTCTGAAAGAGAAGATAAATGTGCTATTGCAGCGTCTGCTTGGAGAGCGCTCTTGGAAAACCGCGATTTGTCAACTTGGAAAGGGATACTTTTCGCGAAAGGTTCCACCGAAATTGCCCTTTATCCAATGCTCTTGTATGAACTCTGCCCGAAAACAATAATCGAAATAGGAGCATTAAGTGGTGGTAGCGCGATTTGGCTAGCGGATCACTTGGAACTGTTCCAGATAGAAGGTTGTGTCTATTCTATCGATATCGATCTTTCCCTACTCGACGAGAAAGCAAAAACTGACTCTCGCGTTCATTTTTTAGAGGGGGATTGTAACAATATGGGTGAAATAATGCCACCGGAATTGCTTTCTGGACTTCCTCATCCCTGGTTGATCATAGAAGATGCCCATGTTAATACGGTGGGAGTAGTTGAATATTTTCATGAAAACGGTCTCAAAATTGGAGACTACTTGATTGTTGAAGATACTAATAAATATCTATGGGAGTTGAACGCGGAGTTGGACGAGGATTCGGATGACCAAGAAGAAACAGAAAAAGGAAAGCGTAAATTAACGGAGTTAAAAAGCTGGCTAATGCTCCACGAAAACGAGTACCTTATTGATACCTACTATCAAGATATGTACGGTTACAACGGCTCGAAAAACTGGAATTCTATCATGAAAAGAGTATAAATGATAGATACAATATTAATCCTATTAAGAGATTGGACTGTAATTTTGATTACAGGTATGATATTCTGGCTTTGGGAAATTTGCTATCCTTTACATGAGATTAAATACAAAGCTAATTTCTTTAGGGAATTGGGATGGGCAGGAATATCACTCGTCTTTAGAATTATTTATGCATACGTTTCTGTGGTAATCATAAAACTATTGACTTTTCTATTTATGGGAGAGTCAGCAACTTTTGCAGGACTAATGTATGTGCCTCTCTGGCTGAGGATCATCACCGCATATATATTGCAGGACTTCACTGACTATACATTACACAGGATAATGCATAGTAATCAATTTCTTTGGTTGACTCACAAATGGCATCATTCAACAAAGCAATCGTGGTGGCTGAGCGGAAACAAAGATAGCTTTACTGGCGGACTTTTATACACTGTTACATCTTTATGGTTTCCATTGATGGACATTCCCTTAGAAATTATGTCCGTAGTGGCACTGCATCAAGTGATTCATAATAATTGGATACACCTCAATGTGAAATGGCACTCCTGGTTAGGAATATTGGAATGGATTTATGTCACGCCCCGTGTTCATGCTTTACATCATATTGATACAAAAGGAAGAAATTTGAGTGGTATGTTTACTTTCACTGACCGATTATTTGGAACGTACGTGTTTCCAGAAAACTTTGATCTAGAAAAACATAAAAATAGATTGGATGATAAATCAGTAACGGTAAAGACAATTGTGGGTGTTTAAATGAAAAGGCTCAGTTCCTTAGTTCTAGCAGCACTCTTGTTTGTCAGCACATTCCTATGTATAAACACTGTTGCATTAGCAGATACAACTAACGATTATCTGAAGAATGAAAAGCTTTCTGGGCAATTTAGTGTTTCCGTTAAGTTGGATGCAGGAGTGAGATTTACCAATAGGACTAATCAATCGCTACCTAAGACGTTCACAAATCTTGGGAAATGGGCTGCTAGTAATGACACTGTCAACCTCATTTATAATAGTACAGAGACAATTACTTTTCCCCCGCATAAAAGTTTAACTTTTGTTGCGAATGAAACTCTTAGCACAAACAACGACAACTCGGATGGTATTATCGTCAAGTCCTCTGTTCCAGCGTCTTATGCCACTGCTACTAACTTCCCGGCCGGTATTGATGCTGACTTTGTAGCTACTGGGGATTTCAATGGCGACAGTAAGCTCGACCTGGCTGTTACAAATTGGGCCAATAATAACGTCTCGATATTACTGGGAAATGGTAATGGCTCTTTTAGTGCAGCGACTAACTTCCCGGTGGGTACTAATCCGGTCTTTGTAGTGACTGGGGATGTGAATCATGATAGCAAGCTTGACCTGGCTGTTGCAAATTTTACTAGCAATAACGTCTCAGTATTACTAGGAAATGGTAACGGCTCTTTTGGTACAGCGACTAACTTCCCAGTCGGTACTAACCCTTACTCTGTAGCGATTGGGGATGTGAATGGCGACAGTGAGCTTGACCTAGCTTTTACAAATTGGGTCAGCAATAAGGTCTCGGTATTACTGGGAAATGGTAATGGCTCCTTTGGTGCAGCAACTAACTTCCCGGTCGGAACTTATTCCATCTCTGTAGCGATTGGGGATGTGAATGGCGACAGTAACCTTGACCTAGCCGTGACAAATTGGGTCAACAATAAGGTCTCAGTATTACTGGGAAATGGTAATGGCTCCTTTGGTGCAGCGACTAACTTCTCGGTCGGTACTAATCCCATCTCTGTAGTAATTGCGGATGTGAATGGCGACAGTAACCTTGACCTAGCTGTTGCAAATACTAGCAGCCATAACGTCTCAGTCCTACTGGGAAATGGTAATGGCTCCTTTGGTGCAGCAACTAACTTCCGGGTAGGTACTAATCCCTACTCTGTAGCGATTGGGGATGTGAATGGCGACAGTAACCTTGACCTGACTGTGACAAATTATAGTAGCAATAACGTCTCAGTCTTACTGGGAAATGGTAATGGCTCCTTTGGTGCGCCAACTAACTTCCCGGTAGGTACTAATCCCGAATCTACAGCAATTGGGGATTTCAACGGCGACAGCAAGCTCGACCTGGCTGTGACAAATTCTGGCAACAATAACGTTTCAGTCTTGTTGAATAACTGCTTCAAAAATACTTACCTAAATTTAGCCAGAGCTAAGAATTTTGTATAAATGGTAATCAAGAATTTATGTCCTGACGGAGTTACACCAATCTGGAACAAAAGCCAGATGGAATCCCTTCTTGTAGAGGAGTATCTTCCTGCCTGGGTACGCACTAACTACTCAACATTTGTTGAAACAATGCGCGATCCTGCCTTCCCTTGCTTCTGGGGAACTATCGGGGAACAGAAGGGAATGATTCGATACCTGATTGCCTCATCTTTAACCGAGCCAAGCGTGGTTGAGCATACCCTTGAGGGTGTCTACAACTATATTAATGAAGTTAACGAAAATGAATTGCTTCAGCACGAGAATGCTGATCTTCTGACACTTGTTATCTTTTTCCCACCTGAACCAACGGTTCTCACAGTAGAGGAATACTCACGTCAGGCATTTAAATTTTTAAATGCGTTGCACAGCCTTGATGCGGTATCTTGTCCCTGTCATTGGTCCGCCGATCCGCAGTCTCCTAACTGGTCTTATTCTCTAGGAGGGTGTGCCTTATTTGTTAGTGTTTCCACTCCAGCAAATCAAAAGCGGCGATCGCGCCACCTCGGATCGGGAATGACTTTTGTCATCACACCAGTTGAAGTTCTCTTGAGAAAACACGGTGGAGAGAATTCGAGTATCTTTCGCCGCGTCCGCGAGTACGACGGCATTCCACCTCACCCTAACTTATTAATTATGCCTGGGAGTAGCAAAGTCGGTAACGAACTGACAGTGCAAGTGCTTCCCGATGATAACGATAGTGAGATCTCATTTGACTTTCAGTATAAATTTAAGGATTAGATGACCATTCAACTTGTACAAGATAATTTAGAGTATGGCTTTGTCACCCCAAACGAAACTTCTGATTTTCTGGAAAGGACAATAAATATCTTCGATCGAGCATACCCCAAATTTTTGATACATGATGTCTGGGCAGATCCAGACTCCTTATCTCTATTGGAAATTTACCCAGAATTCCAGTTTGGCTTAGTAGAAGCTACTACACAGCGTATGATAGCGCAAGGAAACTGTGTCTCTTTAGCATGGGAATGCCCTTTCGATCAGTTACCGGATGAAGGTTGTGACTGGGCTTTAGCCAAGTGGCTTGAAGACCAAAAACAGAACCGTCCACCTAATGCGTTATGCGTAGTATCAATTTCAATCCTACCGGAGTATCAGGGCAAAAACTTAAGCCAGTATATGATTGGATACATGAAAGAACTTGCTCACTCGCACGGTCTTAGTTCGCTGATCATGGCTGCACGTCCAAGCCTGAAATATCTTTACCCACTGACACCCATAGAGCGTTATATTACCTGGCGGGACAAAAATGGTCTTCTCTTTGACCCTTGGTTACGAGTTAATGTCAAACACGGGGCTAAAATTGCAGGCATATGTTTTAAATCCACGACAATTCGCGATACTATTGCTGGTTGGGAAAATAGAGTCGGAATGCGTTTTCCAGAAACGGGTGACTATATTATTTCCCAAGGATTAGTACCTGTCAAAATTGACTATCCCAACAATATGGGAATATACATCGAGCCTAATGTATGGTTATACTACGACATACATTAAATGCTTACAGTCGAACAAAAACAAGCTTACGTAAATGATGGTTATTTCACGCTAGAAGAAACTGTACCAAAAGCGTTAGTTGAAGAAATACGGCATGAAGTAGAACTTATTACTGAACAAAAACGTGGGGGAGTATTGCCGGGTGACTATGAATGGTGGTCTGATTATACTATCCCTGATCCAATTAAGTATCAAAAGATAATTCAGAGGCTTTTAGATCTGCCTACTGTGATGGAACCAGTGCAAGCTCTAATTGGCTCTGATATCTTCCTATTGATTAGCGATCTAGCAATAATCCGTGCGGGTACAGGATACATTGCCTGGCATCAAGACCATCCTTATATAGTTGAAGTGTTAAATGCACATCATAAATTCAAGTTAACAGGTGACTTAAATGAGGATGATTTTCGATTGTTGATTCCATTAGCCAATCAATCAACGCTATTTATCACTATATATTTACAGGATACCGATGATGCTATGGGTACGATGCGAGTTATACCAAGTAGCCACCAACCAGAACATTCATTCGATCCGTCTTCTGCTGATTCAGTGGATACAGAAATATGCCTTCCATGTCCTGGAGGAGCCGCAATGTTTTATACACCAACTGTCTGGCACACCGCAGCTGCCAATACTTCAACTACCAATTACTGGATGCTAACTCTGATTTTTACAAAGAACAACATCAAACCGCTGGTGGTGGATGCTTTGAAAGGTAGAATATAGATGACAACTGCCGATCCAATCTTAATCAACAACTGGTACGTAGTCGCAAAGGTAGAAGATTGTAAACCAGGAAGTATCACCACAGCTAGTTTGTTGGGAGTTAAATTGGTACTATGGCGCAGTGATGAACCTAATTCACCCATACAAGTATGGCAAGACTACTGCCCCCACCGAGGTGTGGCTCTGTCTATGGGAGAAATTGCGAATAATACCTTGGTTTGTGCGTATCACGGATGGAGATACAATGAAGCTGGTAAATGCGTACAGATCCCGGCTCACCCTGACATGATACCCCCAGCAAGTGCGATCGCCAAGACCTATCATTGCCAGGAGCGCTACGGCTTAGTGTGGGTATGCTTAGGGAACCCTGTGAATGATATACCTGAGTTCCCCGAATGGGACGATCCAAATTATCACAAGACTTATACTAAGTCTTACTTGATTCAAGCTAGTGCGTTTCGTGTGATGGATAATTCCTTAGATGTATCTCATTTTCCTTTTATTCATGACGGTTGGTTAGGCGATCGCAATTATACAAAAGTTGAAAACTTTGAGGTGAAACTAGACAAAGATGGCCTGACTATGGGTAAGTATCAATTCCAGACATCAAGGATTGTCAGCCATATCGAAGATGACTCATGGGTTAATTGGTTCAGGCTTAGTCATCCTTTATGTCAATACTGCGTTTCCGAATCTCCTGAAATGCGGATTGTGGATTTGATGACCATCACACCGATTGATGAAGACAACAGCGTATTGCGGATGTTGATAACGTGGAACGGATCTCAAATGTTGGATTTTAAAACATTGGAGTCAAAGATGCTAACTGAATATGACGAAACAATAGAAGAAGATATTCGGATCCTACATGCCCAACAGCCAGCGCGTTTACCACTGTTAACCCCAAAGCAGATAAACACGCAATGGTTGCCACAGGAAATTCATGTTCCATCAGATAAATGCACAGTCGCCTATCGTCGATGGCTAAAGGAACTAGGCGTAACTTATGGTGTTTGTTAAATGGCAGGTAAATTAGATGGAAAAGTAGCGATTATTACTGGAGCTTCCTCTGGTATTGGAGCGGCTACAGCCTTCGCCTTGGCTGCGGAGGGGGCAAAAGTCGCGATCGCCGCAAGACGTGCTGAATGTTTGGATGTACTAGCAAAACAGATCGCAGCCAGTGGCGGTCAGGCATTACCTATTGTTACAGATGTTACAAATGAAGCTCAGGTAAATAACTTAGTCCAAAAGACCAATCGAGAACTTGGACATGTGGATATTCTGGTGAATAACGCAGGAATTGGTGTATTTGGTACAATTGATACGGGGAATCCCGCAGACTGGAGACGAGCATTCGATGTGAATTTTCTAGGAGTTTTATATGCTATCCACGCAGTTTTACCTCTTCTCAAAGCCCAAAAATCCGGGCATATAGTCAATATATCTTCTGTCGATGGCAGGATAGCGCAAGCTGGTGCTGGAGTTTATAGTGCTACAAAATCGGGTGTCAATGCTCTTTCAGAAGCACTACGCCAAGAAGTGTATAAAGACAACATTCGCGTTACCATCATTGAACCAGGTTTAGTCCATACACCATTCATTGACTTAATTTCTGACCCCATCACCAAACAGCTTAGTGAAGAACAACTTCAGACAATAACACCTTTACAAAGTGAGGATATTGCCAGAGCTATAATCTACGCGGTGACACAACCCGATCATGTGAATGTAAATGAAATTTTGATTCGACCAACTACAGAAGGTAATTAGATGAAAACAAACAAACATATAGCTATGTGGGCTTGTCCTAGAAGTCGTTCGACTGTCATTACTCGTGCTTTTGAGAATTTGGATGGATGTATTGTCTATGATGAGCCTCTATTCGCCCCATCTGTCTTTATCACAACCTACACGAATATTAACAGTCGTACATTAGAAGAAGAAAACTTAAAGCAATTATTGGCGCAAAATAATTTTGAACCGGACATCAAGAAAGTTATAGAAAAAATAACTGGAAATTTACCGGACGGAAAATTATTCTCATTTCAAAAAATGATAACAGGTGACTATAGATCTGAATTTGGAATAGATTGGGTAAAAAAACTAACTAACTTCTTTTTGATAAGGCATCCTCAAGATATTATTTTGTCTTTCGATATAGCGGAGAAAAAGACAGGTATTACAGAACCATTCACACAACAAATGATTGGGATGAAAACACTTTATCAAGTTTTCCAACAGATTGAACTTATTACAGGACAAACACCTTTAGTTATTCACTCAGATGATATAATTAAAAACCCTCCTTCTGCTTTGGAATGGCTGTGTAAAAACTTAGAGCTTGCATTTGATAAAAGGATGCTGACATGGAAAGCAAATCTAGAAGATTCCAATTATTTATTGTATAAACAATTATTTGCTAATTCTGAGTTTAGCAGTTCAGAAGCATGGTTTGAAACTTTAAGATTGTCCCAAACCAAAACATTTCTCCCCTATGAAAAGAAGGAGATAAAATTACCAGATCACTTAATACCTCTGCTAGATGAATCCATTCCTTACTATGAAAAACTCTTACAGCATTGTCATAGTTTTGAATGGTCAGAACACCGAGTTTGAATGACCAATCAAAATAACCAAGAATTAGAGAACAATTTACCAATCGCCAAGCAGCCATGTCCCGTCAATTCTTATAATGAGTGGGACGCGCTTGAGGAAGTCATTGTTGGCAGTGTTGAAGGTGCAATGTTACCTGCCCTAGAACCAATCAACAAATGGACATTCCCTCCTGAAGAATTGGAATCTGCCCAAAAGGTACTCTCTGAGACAGGAGGAATTCCCTATCCACCGGAGATGATTGCATTAGCACACAAAGAACTAAATGAATTTATTCACATTCTTGAAGCAGAAGGAGTCAAAGTTCGTCGAGTCAACCCTGTAGATTTCTCTGCCCCCTTCTCCACACCAGCTTGGCAAGTAGGAAGTGGTTTTTGTGCCGCCAATCCTCGTGATGTTTTTTTGGTGATTGGCAATGAGATTATTGAAGCACCAATGGCAGATCGCAACCGCTATTTTGAAACCTGGGCGTATCGAAAGCTGCTCAAGGAATATTTTCAGGCAGGGGCTAAGTGGACTGCAGCACCGAAGCCACAATTATTGGACGCACAGTATGACTTAAATTTCCAGTTTCCTCAAACAGAGGAGCCGTCGCGCTTTGTCGTTGCAGAGTTTGAACCAACTTTTGATGCAGCAGATTTTGTGCGCTGCGGACGGGATATTTTTGGTCAAAAAAGTCATGTCACTAATAGGTTGGGCATAGAGTGGTTACAACGCCACCTGGAAGACGAATACCGTATTCACATTATTGAATCGCATTGTCCAGAAGCACTGCACATTGATACCACCTTAATGCCTCTTGCTCCCGGCAAAATACTAGTTAACCCAGAATTTGTAGATGTTAATAAATTGCCAAAAATCCTGAAAAGCTGGGACATTTTGGTTGCACCTTACCCCAACCATATCCCCCAGAACCAGCTGAGATTAGTCAGTGAATGGGCAGGGTTGAATGTACTGATGTTAGATGAAGAGCGAGTCATTGTAGAAAAAAACCAGGAGCCGATGATCAAAGCACTCAAAGATTGGGGATTTAAGCCTATTGTTTGCTCGTTTGAAAGCTACTATCCCTTTTTAGGCTCATTTCACTGTGCAACGTTAGATGTTCGCCGACGCGGAACTCTCCAGTCCTATTTTTAAATGACAAATGCCGACCTAATCTTAATCAACGACTGGTACGTAGTCGCCAACGGAGAAGATTGTAAACCAGGAAGTATCACCACAGCTAGTTTGTTAGGAGTTAAGTTGGTACTATGGCGCAGTCATGAACAGAATTCACCCATACAGGTATGGCAAGACCACTGTCCCCACCGAGGTGTGGCTCTGTCTATGGGAGAAATTGCGAATAATACTTTGGTTTGTGCTTATCACGGATGGAGATACAATGAAGCTGGTAAATGCGTACAGATCCCGGCTCACCCTGACATGGTACCCCCAGCAAATGCACAAGCCAAGACCTATCATTGCCAGGAACGCTACGGCTTAGTGTGGGTCTGTTTAGGGAACCCTGTGAATGATATACCTTCATTCCCCGAATGGGATGATCCGAATTATCACAAGACTTGTACTAAGTCTCACTTGATCCAATCTAGTGCATTTCGTGTGATGGATAATTTCATAGATGTATCTCATTTTCCTTTTGTCCACGATGGCGGGTTAGGCGATCACAACCACGCACAAGTTGAAGACTTTGAGGTGAAAGTAGACAAAGATGGTATTACTATGGGTAACCTTCAACTCCAGATGCCAAGGTTCAACAGCAGTATCAAATATGACTTATGGACTCTTTGGCAAAGGATCAGTCACCCTTTATGTCAATACTACATTGCGGAATCCTCTGGAATTCGGACGGCGGATTTGATGCTGGTAACACCGATTGATGAAGACAACAGCTTGGTGCGGATGTTGATCACGTGGAACTGCCCTGAAATTTCGGACTTTAAAACATTGGAGTCAAAGCTACTAGCCGAATTTGACGAAACAGTAGAACAAGATATTCGGATCATATATTCCCAACAACCAGCGCGTTTACCACTGTTACTGCCAAAGCAGATAAACACGCAATGGTTGTCACAGGAAATCCATGTGCCATCAGATCGCTGCACAGTTGCCTATCGTCGATGGCTAAAAGAACTAGGTGTAACTTATGGTGTTTGTTAAATGACAAATCCCCAAATAAGATTGGCAGAAATAACATCAAAAGGATATAAGTCAGCAATTATATCAGAAGCACGAGTCAGCCTACAATTGGCAATTCCCTTAGTCATTTCGCAAATGTGCGAAACGGGTATTTATACAGTGAATGCAGTCATGATGGGTTTACTTGGTACACAAGTTTTGGCTGGTGGTGCTTTGGGTTCGCTCGCTTTTTTGAATTTCTTATTTACCTGCTATGGTATTACCTCAGCAGGAGGAGCACAAGCAGCCGAGGCTTTTGGGGCAAACAAAATAGATCAAGTTAGTCGTATTGCTTCTGGACAAATATGGCTAGCAGTTGCCTTGTCTTTACCTGCAATGCTTCTGCTTTGGCACGGCGATACTATATTGCTGCTGTTAGGCCAACAAGAAAGCACTGTATTACTGGCAAAAATCTATTTACAGACAATTGTGTGGGGCTTTCCTGCTGCACTTGGTCTTCTCATATTAAGAGGCATAGGCTCTGCTGTCAACGTCCCCCAATTGATGACTGTCATTATGCTGGCTGGGCTAATATTGAATGCCGCTGCAGATTATGTCTTAATGTTCGGTAAATTTGGTCTTCCTCAACTTGGTTTAGTGGGAATAGGCTGGGCAACTGTTCTGGTTTTTTGGGTTAGTTTTATAGCGGGAGTTATCTTACTTATTTTCTCCCCAAAAGTTAGAGATTATCAACTTTTCCGCTATATGCATCAGTTTGATAAACAGACGTTTGTCAAAATTTTTCAAACTGGATGGCCCATGGGGATTCAATGGGCGTCAGAAACATCACTATTGAACGTCTCAGCTTGGCTAGCAGGATATTTAGGAACAGTAACATTAGCAGCCCATGAGATTGCAGCCCAAACAGCAGAGATGGCGATGGTGATACCACTCGGAGTCGGCAATGTTGCTGTCACGAGAGTAGCTCAGACCCTGGGAGAAAAAAAACCGTTGGGTGCAAGAAGGGCAGCATCAATTGGGATTACGATTGGTGCCATTTTTGCGAGTGCTGCGGCACTCATTTTCTGGTTGCTTCCCTATCAAATCGCGGGAATTTATTTAAATATAAACAATCCAGAGAATATCGAAGCAATTAATACAGCAACTTCTTTTCTCGCTTTGTCGGGATTATTCCAAATTTTTTACAGTATTCAAATGATTACTGTTGGAGCTTTGATAGGGTTGCAAGATACGTTCGTTCCAGTGTTAATGAACTTAGTTGTCTGGGTTCTTGGCTTGGCAGGAAGCTATTTCATGGCAATCATTTTAGGTTGGGGAGGTATCGGTATCTGGTTAGGTATGGTTTTGAGTCCACTCCTATCTGGAGTCATTTTAATGGTTCGTTTTTATCAAATGATTGCCCATAAGATTGCCAATAGTAATAACGGGGAAGAGAGTCAAATTATACCCGCCGAAAAGGTGTTGAAATGCATATCTTAGATGCATATCTTAGGAATTTCAGCTTACTACCACGATAGCGCTGCCGCTATGGTTGTCGATGGCGAAATCGTTGCCGCAGCCCAGGAAGAACGTTTTTCAAGACGAAAGCACGATGCTAGTTTTCCTATTGGAGCGATCGCTTACTGTCTAAAACAAGCAGGAACCAAGTTACAACATATCGATCAAATTGTTTTTTACGACAAGCCATTAGTCAAGTTTGAGCGATTGCTGGAAACCTATTTAGCCTATGCGCCAAATGGATTTAGCTCGTTTATCACAGCCATGCCAATCTGGCTAAAAGAAAAGCTTTACCTAAAAACAATCTTAAAAAAAGAATTGGCACTCTTGGGGGAGTGCAAAACTTCTCAATTGCCTCCTCTATTGTTTACCTCACATCACCAAGCCCATGCGGCTTCTGCTTTTTTTCCCAGTCCTTTTGAGCGTGCTGCCGTTTTGTGCTTAGATGGTGTAGGAGAGTGGGCAACCACCTCCGTTTGGATGGGATTGGGGCATCAACTCACACCCCAATGGGAAATTCATTTTCCCCACTCCCTCGGTTTGCTTTATTCAGCCTTTACCTACTACACCGGATTCAAAGTTAACTCAGGTGAGTATAAACTTATGGGTTTAGCTCCCTACGGCGAACCCAAATATGTAGACCAAATTCTCAACCATCTGTTGGATCTCAAAGAAGATGGCACTTTTCGGTTGAATATGGACTACTTCAACTACACGGTTGGGTTAACCATGACCAATCATAAGTTCCACAATCTGTTTGGGGAACCACCACGCCAAGCAGAAGGAAAAATCACCCAAAGAGAAATGGATCTAGCCAGTTCCATCCAGAAGGTGACTGAAGAAGTGGTACTGCGTTTGGCGAAAACTGTCAAAAAAGAACTGGGTGCAGAGTATCTATGTTTAGCAGGTGGTGTCGCCCTCAATTGCGTAGCCAACGGACGAATTCTGCGAGAAAGTGACTTCAAAGATATTTGGATTCAACCCGCAGCCGGAGATGCAGGTGGTGCAGTCGGAGCAGCATTAGCGATTTGGCATGAATACCATGCCAAACCCCGCATTCCAACAGCAGGCGATCGCATGAAGGGTTCTTATCTTGGACCTAGCTTTAGTGAAGCTGAGATTCTCGAGTATCTCAACTCTGCTAATATACCTTACCAGCGACTCGCTGATAGCGAACTTATGCCTCGCCTCGCAGAAATTTTAGAACAGGGAAATGTTGTTGGCTGGTTTTCTGGGCGAATGGAGTTTGGTCCGCGTGCTTTGGGGAGTCGTTCGATTATTGGCGATTCACGGAGTCCCAAAATGCAATCGGTCATGAACCTGAAAATTAAATATCGTGAGTCCTTCCGCCCGTTTGCTCCTTCAGTCTTGGCTGAGCGAGTCTCCGACTACTTCGATCTTGATCGTCCTAGTCCTTATATGCTACTGGTAGCACCAATCAAAGAGAATCTGCACATTCCCATGACACAAGAGCAACAGCAGCTATTTGGGATCGAGAAGCTGAATGTTCCTCGTTCCCAAATTCCTGCGGTCACTCACGTTGATTACTCAGCTCGTATTCAGACAGTTCACAAGGAAACCAATCCTCGTTACTATGAGTTAATTCGTCATTTTGAGGCACGAACTGGTTGTGCTGTCTTGGTCAATACTTCGTTTAATGTACGCGGCGAACCAATTGTTTGTACCCCCGAAGATGCTTATCGATGCTTTATGAGAACTGAAATGGACTATTTGGTTATGGAGAATTTCTTGTTGGTCAAATCTGAACAGCCACAGGGAAATAGTGATGAGTCGTGGCAACAAGAATTCGAGTTAGATTAAATGGAACAGATAAAGGAACTTGACCAAAAAGGATTGCGTGAATTTGGACTGATTGGCGGTTCCATAGTGGCAGTTTTATTTGGCTTTTTACTACCAGTTATACGCCATCATTCCTTGTCAGTTATCCCTTGGGTTATTGCAGTAATTCTCTGGATTTGGGCAATAATCGCACCCGCAACTTTAAATTTTGTTTACAAAAACTGGATGAGGATTGGACTTGTTTTAGGTTGGATACAAACACGAATTATTTTAGGGGTTTTATTTTACATAATGATTACCCCAATAGGATTGATGAAGCGGCTTTTGAATCAAGCTCCAATGATGCGAAGCTTAGATCCAGAGTTGCCCACTTATCGCCAATTGAGCAAGTTAAGAACTACAGAAAGTATGGAGAAACCATTCTAAATGCTAAAAGACACTTTAGATTTTCTTAAAGACATTGGCGGATTTATTAAAGAACGAAAAAACTACTTGTTGATTCCCCTGATTTTCACACTGGTATCCTTGGGGGCGCTAATTGTGTTCGCTCAATCTTCTGCGATTGCGCCGTTCATTTACACTCTTTTTTAAATGAGTAACTTAAAGGGTTGGGTAAAGACTGCATTGATCGGAACGTTGATTTTCTGCGGGCTAATCTTTGGAGTGGTGTTCGTTGAAATTGGTTTACGTATCGCTGGGATCGAATACATAGCATTCCATACCATTGATGAACAAAGAGGTTGGGTAGGGCGACCTCATGTTTCCGGGTGGTATCAAAGCGAAGGTGAAGCTTACATCCAGATGAATAGTGATGGCTTTCGAGATCGAGAACACATCAAGGTCAAACCAGAAAATACCTTCAGGATAGCGCTATTGGGAGATTCCTTTACAGAGGCTTTGCAAGTGCCGTTGGATCAAGATCTTGCGGCAGTTATAGAACGAGAACTAAGTAGTTGTACAGCTTTGGCTGGACGAAAGCCCGAAGTGATTAATTTCGGGGTTACTGGTTATGGAACAGACCAAGAACTAATTACCCTACGGGAGAAAGTTTGGGACTATTCACCTGATATAGTAGTGCTGGATTTTTATACTGGCAACGACATTGTTGATAACTCCCGTGCTTTGAGTCAGAAATTCTATGTTAATGAACTAGGTTCACTAAAACCGTTTTTTATCTTTCAAGACGGCGAGCTGGTTGTTGATACTTCGTTTGTCAATACAGATAATTATCGCTCAAAGCTGACATGGTGGGGCAAAACTTATATGAAAATAAAAGACCAGTCACGGATTTTACAGGTTTTGAACATCGTACAAGATGCTCTTAACAACTCTAATAGGGGGTTTTCTGCTCAAGCAATAGAGGAGCCGTTATTTAGCGATGGAAAACACGATCCAAAGTTGAGCGGGTTTTATGATATCTACAAACCACCTACTGACCCTGAATGGCAACAGGCATGGCAAATCACAGAGAAACTGATTAGCTTAATGCACGATGAGGTGATTGCCAAAAAAGCAGATTTTGTAGTTGTTACTTTTGGCGGTCCATTTCAACGCGATCCTTTAGTGAGTCACAAAGAAATGCAAGCATTTGGTGTGACTGATTGGTTTTATTCTGAGAAGCGAATTACAGCTTTGGCTGAGGGTGAGGGCTTCAGTGTACTTAATCTCAGCCCGACTTTGCTGGACTATACCGAACAAAACAATACTTGCCTATACGGGTTTGACGATAATCTTGGCTGTGTAGGGCATTGGAATGCTTCGGGACATCAGTTGGCAGGAAAAATGATTGCGTCTGGGCTTTGTCAACAAGAAAGGCAGAAAGCAGTCCCGATGGCTAGATTGTACCCAAGCGGGAATTTTGTACGCTAA
>Saxitoxin_7
ATGACAAAGCAAGATTTAACAGAACTCCAAAATAGCTTGGATAAGGTTGGGATGACAACATCTGCCCCAGAAAATAACCGATATATTTTGGGTGTGCTGTCAATTATTCTGGCAACTCTAATCTATGGCTCAATCTTCCCAATTACTAAGGGTTTAATCAGTCAGGTCTCTAAAGAAGTGCTAATAGCAGTTCGCTTTACAATGGCAGCTGTAGTTTTTGCCCCATTCCTTCGTAATCTGAATGTCCGCCTAGTGCGTGATGGGGCAATCCTCGGACTGTTGTCTTGGTGTACCAGTGTTAGCGCGACTTTTGGGCTGGAGACATTCTCTGCCAACCGAGGGGCATTCGCCTTCGGACTAAGCGTGATCTTTGTGATGCTGTTTGATCTGTTGTTGGGCAAGCGCATAGCTCCCAGAGCCATACTAGGAGCCGTGCTGTCCTTCAACGGAATTGGGGTAATGTTTTGGGGGAGTGGAGAGTCTCTTAACGGTGCAGGTTGGCTGCTCCTTTGCGCCGTGTTCAACACAGCTTACTTAATAGCAATTCAGCAGTTTGTACAACGTCATCCAACTGTGCAACTAGTTGCAGTTTCATTATGGATGCCAGCAGTCGCAGGTTTGTTATGGGCTGTTCCCGAACTAACTACTCATTTTGAGGCGATTGTTGCCAGTCTCAGTGTCAATCTCAGTGGTCTCATCTATCTAGTGGTAGTTGATACTGTTGTATTTACTTGGTTGGAAATGATAGGACAACGCTGGGTTCCGGCTAACGAAGTAGCAATCCTGCAAACCCTGGAGCCATTGGTGACGGCAATTATCTCGTTTTGGCTACTGGGCGAGACATTTGAGATTCACGATTTTATTGGCGCTAACATGATATTAGCGGCAATGATTTTGATTGTAACCCGCCCCAAGATTGAGGAAAGTAGTTCGCCTGTCTCTGTGCCAACAGAGAGTGTTCCACAGCCTCTCGAATTACCAGCAACGAGTGAGGCTCCTATTCCTCTAATCAATTTGCAACTGCAAACATATGAGCAGCAGATATTGGATGAGAAGTAAATGTCTACTGAGTTGACAAACGAACAAGTATTTAAACTGATTTGCATGGAAGTCATTGAAACCATGGGATTCGCACACTTTCCTCCTCTTATTTTAGTCTATGAGATGACTAATTCCGGATTTGTAGATTGGTGCGAACAGATGGTTTTTATTGATGATGACGGTAAGCTCAATGAAGGAGAAAAATTCTTATTAGATTGGATGAGAAAGAACGTAGGAAACTTCGATCTGATACGTCAATTAATGCCCGTTGCTGAGCGTCTAGAAATGAAAATGAGGTCTTAAATGACCCATGTAACATTAGAACAGGCGATTGCTCAGGTTCCACTTTCTATTCAATCAGAGTTAAGGACAATTCTTACCCAACATGCTGTAATTGACTCAAGTGTTGTCACCTCTTGGCTTGATCGACTTGGTATTGATATTGGTACGTTAATGATTCAGTTACTACCAGTAGCCACGGCCTATGCTAGGGTACCAATATCGCAGTTTTATGTAGGAGCGATCGCTCTTGGTAAACCAAAATCCAAGAATCAGGTGGATTCTGGAACTCTTTATTTTGGTGCCGATATGGAATTTGTAGGGCAGGCACTTAGTTTCTCAGTTCATGCAGAACAGTCCGCTACCATCAATGCGTGGTTGCATGGAGAGACTGGTTTGCAAGCTTTAGCAATCAATGAGGCACCATGTGGATATTGCCGACAGTTTTTATACGAGATGGCAACTGTAAATCAGGATTTTGTTATTCTCCTAAAGTCCAACAAGACACAAATAGAGCAAACTTATACTTCAAATAGACTCCCATATTTCCTACCCGAGGCCTTTGGACCGCCAAATCTTGGACTTACGAGTGGATTAATGGAAAAAGTATTTCATGGTCTAGAGACTTGTTCTACCGATGATGTTGTGCTTGCTGCTCTATCCGCCGCCAATCAAAGTTATGCTCCCTATACGAAAAATTTTGCAGGGGTAGCGTTAAAAGATTCCCATGGGAATATATTTACAGGTCGGTACGCTGAAAACGCTGCTTATCATTCATCCATGTCTCCGATGGAATCTGCTCTGACCTACATGAATATGAATAGATATCCTCAATCACTATTCGACATTTGTGATGCTGTTTTAGTTGAAGCGGAAACTACCATTAGTCAAATATCTGTCACTGAATCCTTCCTTTCTTCTATCGCCCCTAAGGTCGATCTGAGGTACGCCCCTGCAACTCTCTCCAGTAATAAGTTAGGACTTACACATTGAATGTTACAAAAAATTAACCGCTATACCCACGGATTTGTTGCGATTCCAGTGATCCTCGCTTGTCGAGAAAAAGGTTTTTTCGAGCTACTAGCCCATGAAAGTCCTCTCTCCTTAGAGCAAATGGTCAAGCATCTGGGAGCTAATACCGGACATTTCCAAGTTGCTTTGAGGATGCTCGAATCTTTACATTGGCTTTCCCGAAATGAGCAACTTAAATATTCTCTGACCTCAGAAGCAGCGATTCACAACCAAATTCCAGAAGACGTTCTCGAGTTGTACCACCTACCAATTGAGTCTTATTTACAAGGAAAACAAGAAAAGTTGCTGGGAAGATGGATTGATCGTTCTTGCCAACTGTGGAATCTGGATAATCCCTTAATAGCAGATTTTTTAGATGGACTACTGCTGATCCCACTCCTGCTGACACTCCACAAACACAACTTGCTTGCAGAGTCGGAAGAGAAACCCTTGTTCTCCTCATTAAGCAGAACAGTGCAAGAAGAATTGGGCAACTTATTTTTCCGCCTTGGTTGGGCTGATCTTAAACCAGGTCGTCTGACTCTAACAGAACTCGGTCAATTTATGGGGGGGCGAGCCTTGAATACCGCCGTAGTTGCTTCTTACACCCCTATGTTGTCTCGCATTCATGATGTACTGTTTGGCGATTGTCTTTCAGTATTTAAAACAGATGATTCTGGTCACGAAAGCCACATTGATCGTACCCTCAACGTGATCGGGAGTGGATTTCAACACCAGAAATATTTTGCCGATTTAGAAGAAAGTATCCTCTCAGTATTCAATCAGTTACCATTGGAAGAACAGCCCAAATACATTGCTGATATGGGGTGTGGCGATGGAACTCTCCTGAAACGAGTCTGGGAAACCATTCAGTTCAAATCTGCTAGGGGAAAAGCGATCAAAGAGTATCCCTTGCGTCTTATAGGTGTGGATTATAACGAAGCTTCTTTAACAGCTACCACATATACCCTTGGTGACCTTCCCCATTTAGTTTTGCAGGGAGATATTGGGAACCCGGAACAAATGGTGCTTTCTTTAAAGGCTCATGGTATTCATGATCCCGAAAATATCCTGCACATCCGTTCCTTCCTCGACCATGATCGTCCCTTTATTCCTCCCCAGAAAAGGAACGAAGTGAAAGAGCGTGCTCACTTACCTTACCAAGCAGTCTGTGTCGATGGTCAAGGAGAGCTTATTCCTCCTCATGTTATGGTGCAGAGTTTGGTAGAACACTTAGAACGATGGTCTCGAGTGGTCACTAAGCACGGTTTAATGATTTTGGAAGTCCATTGTTTAGAACCAAAGGTAGTCTATCAGTTTTTAGACAAAAGCGAAAACTTACATTTCGATGCGTTTCAGGGATTTTCTCAGCAGTATCTTGTCGAAGCCGATGTTTTTCTCAGGTCTGCTGCAGAAGTAGGTCTATTTCCAAAATTAGAGCTTTCTAAAAGATACCCGAAAACGTTTCCTTTAACTCGCATTACGCTTAATTACTTTGAGAAAAGACCTTACAAAATTCGTAATGCCTATTTGTCAGATTTGCCTGCCTTAGTTAACTTGGAGGTCCAGTGTTGGTCAGAACATTTACAGGCATCTGCTAATGAAATTCGGCGAAGACTTGAGCTAAACCCACAGGGGAATTTAGTGCTGATTACAGAAGATCAAATTATTGGTGCGGTTTATTCCCAAACAATCACCAGCACTGAGGTATTAGAGAATGTAAAATATGAGCAAGTGCCGTCGTTACATACTCCCCAAGGGTCAGTTATTCAACTACTCGCACTAAATATTCTGCCTGAGTTTCAGGCGCGGGGGTTGGGAAATGAATTGCGGGACTTTATGCTCTACTACTGTACCCTGAAAGGCGGCATTGAGAGCGTGGTGGGTGTAACTCGCTGTCGCAATTATGTCAATTATTCCCAAATGCCGATGACGGAGTATTTGAAGCTACACAACGAGCAACGGCAGCTTCTAGATCCGATTGTGGGGTTCCATGTGTCGGGAGGAGCCGAAATTAGGGGAATTATTGCTAATTACCGTCCAGAAGATGCAGAGAATTTCGGCATGGGTATTTTGATTGAATATAACCTGCGCGATAGTGCTTTGCACCCCCTTGGCGATCGCCAAGCGCTGTATACCAACTCAGCAATTAGTTCATCAGTACCAACTTTGCCAGCAACATCTGCAACTAAGGAAAACAAAACTGTAGCCGCTCTGGTCAAAGAATGCGTTTTAAAAGTGATGGGTTCCCAACGGGAAGCAGCTTACGCTCCAGAACAAAAACTGCTGGATATGGGATTAGATTCTTTAGATTTATCAGAACTGCAAACGCTGCTAGAGAAACGTTTAGGGGTGAATCTCTCTGGGACGTTCTTTTTCCAAAATAACACTCCAACTGCCATCATTACTTATTTCCAAAACCAAGTAGTACAAGAGAAACAATCTGATCTAGCCTCACCTGTTGACTTAGCCAACGAAATCAACACTCTAGAAAACGTAGTTAACCAACAAAAAATTCCTCAAGTCACAAGAGTCGTCACAGAACAACAAGGTCGCAAGGTACTAATTGACGGACATTGGGTAATAGACTTTGCTTCTTGCAACTATTTAGGTCTTGACTTGCATCCAAAAGTTAAGGAAGCGATTCCACCGGCTTTGGAAAAATGGGGCGTACATCCAAGCTGGACTCGGCTTGTTGCTTCCCCGGTAATCTATGAAGAGTTAGAAGAAGAATTGTCCAAACTTTTAGGCGTACCTGATGTTTTAGTATTTCCATCTGTAACGCTGCTTCAGATAGGAGTGTTACCGCTATTAACTGGGAGTAATGGTGTCATTTTGGGTGACATAGCTGCACATCGTTGTATTTATGAAGCGTGCTGTCTGGCGCAGCAAAAAGGATCCCAGTTCATCCAATATCGACATAACGATTTGAACGATTTAGCCGAAAAGCTAGCAAAATATCCGCTTGAGCAAGTAAAGATTATTGTCATTGATGGCGTGTATTCCATGTCGGCAGATTTTCCCGATCTGCCAGCTTACGTGCGTCTGGCAAAAGAGTACAATGCTTTCATTTACATGGATGATGCACATGGTTTTGGCATTTTGGGCGAAAATCCCAGCAGCGATATGCCTTACGGGTATAAAGGAAACGGGATGGTGAATTACTTTGACCTGCAGTTTGCAGAGGATAATATCATCTATGTCGCCGGTTTGTCCAAAGCCTATTCTTCCTATGCAGCATTCTTAACTTGTGGCGATCGCCAGATCAAAACCAACTTCCGCAACGCTTGGACTGCCATATTTTCTGGTCCTTCTCCTGTTGCGAGTTTGGCAAGTGCCTTAGCTGGACTACAGGTAAATCGTCAGGAAGGGGAGCAGTTAAGAAAACAAATTTATCACTTGACTCGCAAACTGGTTACACAAGCAAGAGCCATTGGATTTGAAGTGGATAATTATGGTTACGTTCCCATCGTCAGCGTGTTAGTGGGAGATGCTCAACATATGATTGATGTCTGTCAACTTCTTTGGGAATATGGTATTTTAATTACTCCGGCTATTTTTCCGATCGTACCTTTAAATAAAAGTGCTTTAAGGTTTTCGATTACGGCTGCCAATACCGAAGAGGAGATAGACCAAGCAATTAAAGCTCTGGAAGGAGTTTGGGTTTTGCTACAAAAGGAGAAATAAATGTTGAAAGCTTTCAAGCATTTCTTTATGGGAACACTAGTATTCGTCTTCGCATTTGGTATTTTCTTAACTACCGGAGTTGGCATTGCCAAAGCTGACTATTTAGTTCAAGGTGGAAAGATTACCAATGTTCAAAATACTTCTTCTAACGGCGATAATTATGCTATTAGTATCAGTGAGGGAGTTGGTCCTTGTGCAGATAGAGTGATCATCTTACCTGCTTCAGCAGTACTAAATCGAGACATTCATACACGTGGTTATAAAGCTGCATTAACTGCATTATCCAATGGCTTTTTAGTAGATATTTACGACTATACTGGCTCTTCTTGCAGCAATGGTGGCCAAGTAACTATTACCAAATAAATGATCGAGCTTATCAGCCATAAACTCTGTATTAATTGTAATGCTTGTGTCCGAATATGCCCTACCAATGTCTTTGATGCAGTTCCCAACCAACCACCTGTGATCTCCCGACAGGAAGACTGTCAAACTTGTTTTATGTGTGAAGCATATTGTCCTGCGGATGCGCTCTATGTTGCGCCGCAATCTCATGCCAATGTTGCAGTTAACGAGGATGATTTAATTGACAGTGGCATTATGGGTGAATATCGTCGCATCTTAGGTTGGGGATACGGCAGAAAAAACAATAGCGACTTGAATACTGATCATAAACTAGTGCTATTTGAATAAATGAGCTACCAAAAATTTGTTAAAGATGCAACCCATAAACTCGCACCTTTTAAACCCAATCGCTTTGCCAAAATTTCTGAAAGAGAAGATAAATGTGCTATTGCAGCGTCTGCTTGGAGAGCGCTCTTGGAAAACCGCGATTTGTCAACTTGGAAAGGGATACTTTTCGCGAAAGGTTCCACCGAAATTGCCCTTTATCCAATGCTCTTGTATGAACTCTGCCCGAAAACAATAATCGAAATAGGAGCATTAAGTGGTGGTAGCGCGATTTGGCTAGCGGATCACTTGGAACTGTTCCAGATAGAAGGTTGTGTCTATTCTATCGATATCGATCTTTCCCTACTCGACGAGAAAGCAAAAACTGACTCTCGCGTTCATTTTTTAGAGGGGGATTGTAACAATATGGGTGAAATAATGCCACCGGAATTGCTTTCTGGACTTCCTCATCCCTGGTTGATCATAGAAGATGCCCATGTTAATACGGTGGGAGTAGTTGAATATTTTCATGAAAACGGTCTCAAAATTGGAGACTACTTGATTGTTGAAGATACTAATAAATATCTATGGGAGTTGAACGCGGAGTTGGACGAGGATTCGGATGACCAAGAAGAAACAGAAAAAGGAAAGCGTAAATTAACGGAGTTAAAAAGCTGGCTAATGCTCCACGAAAACGAGTACCTTATTGATACCTACTATCAAGATATGTACGGTTACAACGGCTCGAAAAACTGGAATTCTATCATGAAAAGAGTATAAATGATAGATACAATATTAATCCTATTAAGAGATTGGACTGTAATTTTGATTACAGGTATGATATTCTGGCTTTGGGAAATTTGCTATCCTTTACATGAGATTAAATACAAAGCTAATTTCTTTAGGGAATTGGGATGGGCAGGAATATCACTCGTCTTTAGAATTATTTATGCATACGTTTCTGTGGTAATCATAAAACTATTGACTTTTCTATTTATGGGAGAGTCAGCAACTTTTGCAGGACTAATGTATGTGCCTCTCTGGCTGAGGATCATCACCGCATATATATTGCAGGACTTCACTGACTATACATTACACAGGATAATGCATAGTAATCAATTTCTTTGGTTGACTCACAAATGGCATCATTCAACAAAGCAATCGTGGTGGCTGAGCGGAAACAAAGATAGCTTTACTGGCGGACTTTTATACACTGTTACATCTTTATGGTTTCCATTGATGGACATTCCCTTAGAAATTATGTCCGTAGTGGCACTGCATCAAGTGATTCATAATAATTGGATACACCTCAATGTGAAATGGCACTCCTGGTTAGGAATATTGGAATGGATTTATGTCACGCCCCGTGTTCATGCTTTACATCATATTGATACAAAAGGAAGAAATTTGAGTGGTATGTTTACTTTCACTGACCGATTATTTGGAACGTACGTGTTTCCAGAAAACTTTGATCTAGAAAAACATAAAAATAGATTGGATGATAAATCAGTAACGGTAAAGACAATTGTGGGTGTTTAAATGAAAAGGCTCAGTTCCTTAGTTCTAGCAGCACTCTTGTTTGTCAGCACATTCCTATGTATAAACACTGTTGCATTAGCAGATACAACTAACGATTATCTGAAGAATGAAAAGCTTTCTGGGCAATTTAGTGTTTCCGTTAAGTTGGATGCAGGAGTGAGATTTACCAATAGGACTAATCAATCGCTACCTAAGACGTTCACAAATCTTGGGAAATGGGCTGCTAGTAATGACACTGTCAACCTCATTTATAATAGTACAGAGACAATTACTTTTCCCCCGCATAAAAGTTTAACTTTTGTTGCGAATGAAACTCTTAGCACAAACAACGACAACTCGGATGGTATTATCGTCAAGTCCTCTGTTCCAGCGTCTTATGCCACTGCTACTAACTTCCCGGCCGGTATTGATGCTGACTTTGTAGCTACTGGGGATTTCAATGGCGACAGTAAGCTCGACCTGGCTGTTACAAATTGGGCCAATAATAACGTCTCGATATTACTGGGAAATGGTAATGGCTCTTTTAGTGCAGCGACTAACTTCCCGGTGGGTACTAATCCGGTCTTTGTAGTGACTGGGGATGTGAATCATGATAGCAAGCTTGACCTGGCTGTTGCAAATTTTACTAGCAATAACGTCTCAGTATTACTAGGAAATGGTAACGGCTCTTTTGGTACAGCGACTAACTTCCCAGTCGGTACTAACCCTTACTCTGTAGCGATTGGGGATGTGAATGGCGACAGTGAGCTTGACCTAGCTTTTACAAATTGGGTCAGCAATAAGGTCTCGGTATTACTGGGAAATGGTAATGGCTCCTTTGGTGCAGCAACTAACTTCCCGGTCGGAACTTATTCCATCTCTGTAGCGATTGGGGATGTGAATGGCGACAGTAACCTTGACCTAGCCGTGACAAATTGGGTCAACAATAAGGTCTCAGTATTACTGGGAAATGGTAATGGCTCCTTTGGTGCAGCGACTAACTTCTCGGTCGGTACTAATCCCATCTCTGTAGTAATTGCGGATGTGAATGGCGACAGTAACCTTGACCTAGCTGTTGCAAATACTAGCAGCCATAACGTCTCAGTCCTACTGGGAAATGGTAATGGCTCCTTTGGTGCAGCAACTAACTTCCGGGTAGGTACTAATCCCTACTCTGTAGCGATTGGGGATGTGAATGGCGACAGTAACCTTGACCTGACTGTGACAAATTATAGTAGCAATAACGTCTCAGTCTTACTGGGAAATGGTAATGGCTCCTTTGGTGCGCCAACTAACTTCCCGGTAGGTACTAATCCCGAATCTACAGCAATTGGGGATTTCAACGGCGACAGCAAGCTCGACCTGGCTGTGACAAATTCTGGCAACAATAACGTTTCAGTCTTGTTGAATAACTGCTTCAAAAATACTTACCTAAATTTAGCCAGAGCTAAGAATTTTGTATAAATGGTAATCAAGAATTTATGTCCTGACGGAGTTACACCAATCTGGAACAAAAGCCAGATGGAATCCCTTCTTGTAGAGGAGTATCTTCCTGCCTGGGTACGCACTAACTACTCAACATTTGTTGAAACAATGCGCGATCCTGCCTTCCCTTGCTTCTGGGGAACTATCGGGGAACAGAAGGGAATGATTCGATACCTGATTGCCTCATCTTTAACCGAGCCAAGCGTGGTTGAGCATACCCTTGAGGGTGTCTACAACTATATTAATGAAGTTAACGAAAATGAATTGCTTCAGCACGAGAATGCTGATCTTCTGACACTTGTTATCTTTTTCCCACCTGAACCAACGGTTCTCACAGTAGAGGAATACTCACGTCAGGCATTTAAATTTTTAAATGCGTTGCACAGCCTTGATGCGGTATCTTGTCCCTGTCATTGGTCCGCCGATCCGCAGTCTCCTAACTGGTCTTATTCTCTAGGAGGGTGTGCCTTATTTGTTAGTGTTTCCACTCCAGCAAATCAAAAGCGGCGATCGCGCCACCTCGGATCGGGAATGACTTTTGTCATCACACCAGTTGAAGTTCTCTTGAGAAAACACGGTGGAGAGAATTCGAGTATCTTTCGCCGCGTCCGCGAGTACGACGGCATTCCACCTCACCCTAACTTATTAATTATGCCTGGGAGTAGCAAAGTCGGTAACGAACTGACAGTGCAAGTGCTTCCCGATGATAACGATAGTGAGATCTCATTTGACTTTCAGTATAAATTTAAGGATTAGATGACCATTCAACTTGTACAAGATAATTTAGAGTATGGCTTTGTCACCCCAAACGAAACTTCTGATTTTCTGGAAAGGACAATAAATGTCTTCGATCGAGCATACCCCAAATTTTTGATACATGATGTCTGGGCAGATCCAGACTCCTTATCTCTATTGGAAATTTACCCAGAATTCCAGTTTGGCTTAGTAGAAGCTACTACACAGCGTATGATAGCGCAAGGAAACTGTGTCTCTTTAGCATGGGAATGCCCTTTCGATCAGTTACCGGATGAAGGTTGTGACTGGGCTTTAGCCAAGTGGCTTGAAGACCAAAAACAGAACCGTCCACCTAATGCGTTATGCGTAGTATCAATTTCAATCCTACCGGAGTATCAGGGCAAAAACTTAAGCCAGTATATGATTGGATACATGAAAGAACTTGCTCACTCGCACGGTCTTAGTTCGCTGATCATGGCTGCACGTCCAAGCCTGAAATATCTTTACCCACTGACACCCATAGAGCGTTATATTACCTGGCGGGACAAAAATGGTCTTCTCTTTGACCCTTGGTTACGAGTTAATGTCAAACACGGGGCTAAAATTGCAGGCATATGTTTTAAATCCACGACAATTCGCGATACTATTGCTGGTTGGGAAAATAGAGTCGGAATGCGTTTTCCAGAAACTGGTGACTATATTATTTCCCAAGGATTAGTACCTGTCAAAATTGACTATGCCAACAATATGGGAATATACACCGAGCCTAATGTATGGTTATACTACGACATACATTAAATGCTTACAGTCGAACAAAAACAAGCTTACGTAAATGATGGTTATTTCACGCTAGAAGAAACTGTACCAAAAGCGTTAGTTGAAGAAATACGGCATGAAGTAGAACTTATTACTGAACAAAAACGTGGGGGAGTATTGCCGGGTGACTATGAATGGTGGTCTGATTATACTATCCCTGATCCAATTAAGTATCAAAAGATAATTCAGAGGCTTTTAGATCTGCCTACTGTGATGGAACCAGTGCAAGCTCTAATTGGCTCTGATATCTTGCTATTGATTAGCGATCTAGCAATAATCCGTGCGGGTACAGGATACATTGCCTGGCATCAAGACCATCCTTATATAGTTGAAGTGTTAAATGCACATCATAAATTCAAGTTAACAGGTGACTTAAATGAGGATGATTTTCGATTGTTGATTCCATTAGCCAATCAATCAACGCTATTTATCACTATATATTTACAGGATACCGATGATGCTATGGGTACGATGCGAGTTATACCAAGTAGCCACCAACCAGAACATTCATTCGATCCGTCTTCTGCTGATTCAGTGGATACAGAAATATGCCTTCCATGTCCTGGAGGAGCCGCAATGTTTTATACACCAACTGTCTGGCACACCGCAGCTGCCAATACTTCAACTACCAATTACTGGATGCTAACTCTGATTTTTACAAAGAACAACATCAAACCGCTGGTGGTGGATGCTTTGAAAGGTAGAATATAGATGACAACTGCCGATCCAATCTTAATCAACAACTGGTACGTAGTCGCAAAGGTAGAAGATTGTAAACCAGGAAGTATCACCACAGCTAGTTTGTTGGGAGTTAAATTGGTACTATGGCGCAGTGATGAACCTAATTCACCCATACAAGTATGGCAAGACTACTGCCCCCACCGAGGTGTGGCTCTGTCTATGGGAGAAATTGCGAATAATACCTTGGTTTGTGCGTATCACGGATGGAGATACAATGAAGCTGGTAAATGCGTACAGATCCCGGCTCACCCTGACATGATACCCCCAGCAAGTGCGATCGCCAAGACCTATCATTGCCAGGAACGCTACGGCTTAGTGTGGGTATGCTTAGGGAACCCTGTGAATGATATACCTGAGTTCCCCGAATGGGACGATCCAAATTATCACAAGACTTATACTAAGTCTTACTTGATTCAAGCTAGTGCGTTTCGTGTGATGGATAATTCCTTAGATGTATCTCATTTTCCTTTTATTCATGACGGTTGGTTAGGCGATCGCAATTATACAAAAGTTGAAAACTTTGAGGTGAAACTAGACAAAGATGGCCTGACTATGGGTAAGTATCAATTCCAGACATCAAGGATTGTCAGCCATATCGAAGATGACTCATGGGTTAATTGGTTCAGGCTTAGTCATCCTTTATGTCAATACTGCGTTTCCGAATCTCCTGAAATGCGGATTGTGGATTTGATGACCATCACACCGATTGATGAAGACAACAGCGTATTGCGGATGTTGATAACGTGGAACGGATCTCAAATGTTGGATTTTAAAACATTGGAGTCAAAGATGCTAACTGAATATGACGAAACAATAGAAGAAGATATTCGGATCCTACATGCCCAACAGCCAGCGCGTTTACCACTGTTAACCCCAAAGCAGATAAACACGCAATGGTTGCCACAGGAAATTCATGTTCCATCAGATAAATGCACAGTCGCCTATCGTCGATGGCTAAAGGAACTAGGCGTAACTTATGGTGTTTGTTAAATGGCAGGTAAATTAGATGGAAAAGTAGCGATTATTACTGGAGCTTCCTCTGGTATTGGAGCGGCTACAGCCTTCGCCTTGGCTGCGGAGGGGGCAAAAGTCGCGATCGCCGCAAGACGTGCTGAATGTTTGGATGTACTAGCAAAACAGATCGCAGCCAGTGGCGGTCAGGCATTACCTATTGTTACAGATGTTACAAATGAAGCTCAGGTAAATAACTTAGTCCAAAAGACCAATCGAGAACTTGGACATGTGGATATTCTGGTGAATAACGCAGGAATTGGTGTATTTGGTACAATTGATACGGGGAATCCCGCAGACTGGAGACGAGCATTCGATGTGAATTTTCTAGGAGTTTTATATGCTATCCACGCAGTTTTACCTCTTCTCAAAGCCCAAAAATCCGGGCATATAGTCAATATATCTTCTGTCGATGGCAGGATAGCGCAAGCTGGTGCTGGAGTTTATAGTGCTACAAAATCGGGTGTCAATGCTCTTTCAGAAGCACTACGCCAAGAAGTGTATAAAGACAACATTCGCGTTACCATCATTGAACCAGGTTTAGTCCATACACCATTCATTGACTTAATTTCTGACCCCATCACCAAACAGCTTAGTGAAGAACAACTTCAGACAATAACACCTTTACAAAGTGAGGATATTGCCAGAGCTATAATCTACGCGGTGACACAACCCGATCATGTGAATGTAAATGAAATTTTGATTCGACCAACTACAGAAGGTAATTAGATGAAAACAAACAAACATATAGCTATGTGGGCTTGTCCTAGAAGTCGTTCGACTGTCATTACTCGTGCTTTTGAGAATTTGGATGGATGTATTGTCTATGATGAGCCTCTATTCGCCCCATCTGTCTTTATCACAACCTACACGAATATTAACAGTCGTACATTAGAAGAAGAAAACTTAAAGCAATTATTGGCGCAAAATAATTTTGAACCGGACATCAAGAAAGTTATAGAAAAAATAACTGGAAATTTACCGGACGGAAAATTATTCTCATTTCAAAAAATGATAACAGGTGACTATAGATCTGAATTTGGAATAGATTGGGTAAAAAAACTAACTAACTTCTTTTTGATAAGGCATCCTCAAGATATTATTTTGTCTTTCGATATAGCGGAGAAAAAGACAGGTATTACAGAACCATTCACACAACAAATGATTGGGATGAAAACACTTTATCAAGTTTTCCAACAGATTGAACTTATTACAGGACAAACACCTTTAGTTATTCACTCAGATGATATAATTAAAAACCCTCCTTCTGCTTTGGAATGGCTGTGTAAAAACTTAGAGCTTGCATTTGATAAAAGGATGCTGACATGGAAAGCAAATCTAGAAGATTCCAATTATTTATTGTATAAACAATTATTTGCTAATTCTGAGTTTAGCAGTTCAGAAGCATGGTTTGAAACTTTAAGATTGTCCCAAACCAAAACATTTCTCCCCTATGAAAAGAAGGAGATAAAATTACCAGATCACTTAATACCTCTGCTAGATGAATCCATTCCTTACTATGAAAAACTCTTACAGCATTGTCATAGTTTTGAATGGTCAGAACACCGAGTTTGAATGACCAATCAAAATAACCAAGAATTAGAGAACAATTTACCAATCGCCAAGCAGCCATGTCCCGTCAATTCTTATAATGAGTGGGACGCGCTTGAGGAAGTCATTGTTGGCAGTGTTGAAGGTGCAATGTTACCTGCCCTAGAACCAATCAACAAATGGACATTCCCTCCTGAAGAATTGGAATCTGCCCAAAAGGTACTCTCTGAGACAGGAGGAATTCCCTATCCACCGGAGATGATTGCATTAGCACACAAAGAACTAAATGAATTTATTCACATTCTTGAAGCAGAAGGAGTCAAAGTTCGTCGAGTCAACCCTGTAGATTTCTCTGCCCCCTTCTCCACACCAGCTTGGCAAGTAGGAAGTGGTTTTTGTGCCGCCAATCCTCGTGATGTTTTTTTGGTGATTGGCAATGAGATTATTGAAGCACCAATGGCAGATCGCAACCGCTATTTTGAAACCTGGGCGTATCGAAAGCTGCTCAAGGAATATTTTCAGGCAGGGGCTAAGTGGACTGCAGCACCGAAGCCACAATTATTGGACGCACAGTATGACTTAAATTTCCAGTTTCCTCAAACAGAGGAGCCGTCGCGCTTTGTCGTTGCAGAGTTTGAACCAACTTTTGATGCAGCAGATTTTGTGCGCTGCGGACGGGATATTTTTGGTCAAAAAAGTCATGTCACTAATAGGTTGGGCATAGAGTGGTTACAACGCCACCTGGAAGACGAATACCGTATTCACATTATTGAATCGCATTGTCCAGAAGCACTGCACATTGATACCACCTTAATGCCTCTTGCTCCCGGCAAAATACTAGTTAACCCAGAATTTGTAGATGTTAATAAATTGCCAAAAATCCTGAAAAGCTGGGACATTTTGGTTGCACCTTACCCCAACCATATCCCCCAGAACCAGCTGAGATTAGTCAGTGAATGGGCAGGGTTGAATGTACTGATGTTAGATGAAGAGCGAGTCATTGTAGAAAAAAACCAGGAGCCGATGATCAAAGCACTCAAAGATTGGGGATTTAAGCCTATTGTTTGCTCGTTTGAAAGCTACTATCCCTTTTTAGGCTCATTTCACTGTGCAACGTTAGATGTTCGCCGACGCGGAACTCTCCAGTCCTATTTTTAAATGACAAATGCCGACCTAATCTTAATCAACGACTGGTACGTAGTCGCCAACGGAGAAGATTGTAAACCAGGAAGTATCACCACAGCTAGTTTGTTAGGAGTTAAGTTGGTACTATGGCGCAGTCATGAACAGAATTCACCCATACAGGTATGGCAAGACCACTGTCCCCACCGAGGTGTGGCTCTGTCTATGGGAGAAATTGCGAATAATACTTTGGTTTGTGCTTATCACGGATGGAGATACAATGAAGCTGGTAAATGCGTACAGATCCCGGCTCACCCTGACATGGTACCCCCAGCAAATGCACAAGCCAAGACCTATCATTGCCAGGAACGCTACGGCTTAGTGTGGGTCTGTTTAGGGAACCCTGTGAATGATATACCTTCATTCCCCGAATGGGATGATCCGAATTATCACAAGACTTGTACTAAGTCTCACTTGATCCAATCTAGTGCATTTCGTGTGATGGATAATTTCATAGATGTATCTCATTTTCCTTTTGTCCACGATGGCGGGTTAGGCGATCACAACCACGCACAAGTTGAAGACTTTGAGGTGAAAGTAGACAAAGATGGTATTACTATGGGTAACCTTCAACTCCAGATGCCAAGGTTCAACAGCAGTATCAAATATGACTTATGGACTCTTTGGCAAAGGATCAGTCACCCTTTATGTCAATACTACATTGCGGAATCCTCTGGAATTCGGACGGCGGATTTGATGCTGGTAACACCGATTGATGAAGACAACAGCTTGGTGCGGATGTTGATCACGTGGAACTGCCCTGAAATTTCGGACTTTAAAACATTGGAGTCAAAGCTACTAGCCGAATTTGACGAAACAGTAGAACAAGATATTCGGATCATATATTCCCAACAACCAGCGCGTTTACCACTGTTACTGCCAAAGCAGATAAACACGCAATGGTTGTCACAGGAAATCCATGTGCCATCAGATCGCTGCACAGTTGCCTATCGTCGATGGCTAAAAGAACTAGGTGTAACTTATGGTGTTTGTTAAATGACAAATCCCCAAATAAGATTGGCAGAAATAACATCAAAAGGATATAAGTCAGCAATTATATCAGAAGCACGAGTCAGCCTACAATTGGCAATTCCCTTAGTCATTTCGCAAATGTGCGAAACGGGTATTTATACAGTGAATGCAGTCATGATGGGTTTACTTGGTACACAAGTTTTGGCTGGTGGTGCTTTGGGTTCGCTCGCTTTTTTGAATTTCTTATTTACCTGCTATGGTATTACCTCAGCAGGAGGAGCACAAGCAGCCGAGGCTTTTGGGGCAAACAAAATAGATCAAGTTAGTCGTATTGCTTCTGGACAAATATGGCTAGCAGTTGCCTTGTCTTTACCTGCAATGCTTCTGCTTTGGCACGGCGATACTATATTGCTGCTGTTAGGCCAACAAGAAAGCACTGTATTACTGGCAAAAATCTATTTACAGACAATTGTGTGGGGCTTTCCTGCTGCACTTGGTCTTCTCATATTAAGAGGCATAGGCTCTGCTGTCAACGTCCCCCAATTGATGACTGTCATTATGCTGGCTGGGCTAATATTGAATGCCGCTGCAGATTATGTCTTAATGTTCGGTAAATTTGGTCTTCCTCAACTTGGTTTAGTGGGAATAGGCTGGGCAACTGTTCTGGTTTTTTGGGTTAGTTTTATAGCGGGAGTTATCTTACTTATTTTCTCCCCAAAAGTTAGAGATTATCAACTTTTCCGCTATATGCATCAGTTTGATAAACAGACGTTTGTCAAAATTTTTCAAACTGGATGGCCCATGGGGATTCAATGGGCGTCAGAAACATCACTATTGAACGTCTCAGCTTGGCTAGCAGGATATTTAGGAACAGTAACATTAGCAGCCCATGAGATTGCAGCCCAAACAGCAGAGATGGCGATGGTGATACCACTCGGAGTCGGCAATGTTGCTGTCACGAGAGTAGCTCAGACCCTGGGAGAAAAAAAACCGTTGGGTGCAAGAAGGGCAGCATCAATTGGGATTACGATTGGTGCCATTTTTGCGAGTGCTGCGGCACTCATTTTCTGGTTGCTTCCCTATCAAATCGCGGGAATTTATTTAAATATAAACAATCCAGAGAATATCGAAGCAATTAATACAGCAACTTCTTTTCTCGCTTTGTCGGGATTATTCCAAATTTTTTACAGTATTCAAATGATTACTGTTGGAGCTTTGATAGGGTTGCAAGATACGTTCGTTCCAGTGTTAATGAACTTAGTTGTCTGGGTTCTTGGCTTGGCAGGAAGCTATTTCATGGCAATCATTTTAGGTTGGGGAGGTATCGGTATCTGGTTAGGTATGGTTTTGAGTCCACTCCTATCTGGAGTCATTTTAATGGTTCGTTTTTATCAAATGATTGCCCATAAGATTGCCAATAGTAATAACGGGGAAGAGAGTCAAATTATACCCGCCGAAAAGGTGTTGAAATGCATATCTTAGATGCATATCTTAGGAATTTCAGCTTACTACCACGATAGCGCTGCCGCTATGGTTGTCGATGGCGAAATCGTTGCCGCAGCCCAGGAAGAACGTTTTTCAAGACGAAAGCACGATGCTAGTTTTCCTATTGGAGCGATCGCTTACTGTCTAAAACAAGCAGGAACCAAGTTACAACATATCGATCAAATTGTTTTTTACGACAAGCCATTAGTCAAGTTTGAGCGATTGTTGGAAACCTATTTAGCCCATGCGCCAAAAGGATTTAGCTCGTTTATCACAGCCATGCCAATCTGGCTAAAAGAAAAGCTTTACCTAAAAACAATCCTAAAAAAAGAATTGGCACTCTTGGGGGAGTGCAAAACTTCTCAATTGCCGCCTCTATTATTTACCTCACATCACCAAGCCCATGCGGCTTCTGCTTTTTTTCCCAGTCCTTTTGAGCGTGCTGCCGTTTTGTGCTTAGATGGTGTAGGAGAGTGGGCAACCACCTCCGTTTGGATGGGATTGGGGCATCAACTCACACCCCAATGGGAAATTCATTTTCCCCACTCCCTCGGTTTGCTTTATTCAGCCTTTACCTACTACACCGGATTCAAAGTTAACTCAGGTGAGTATAAACTTATGGGTTTAGCTCCCTACGGCGAACCCAAATATGTAGACCAAATTCTCAACCATCTGTTGGATCTCAAAGAAGATGGCACTTTTCGGTTGAACATGGACTACTTCAACTACACGGTTGGGTTAACCATGACCAATCATAAGTTCCACAATCTGTTTGGGGAACCACCACGCCAAGCAGAAGGAAAAATCACCCAAAGAGAAATGGATCTAGCCAGTTCCATCCAGAAGGTGACTGAAGAAGTGGTACTGCGTTTGGCGAAAACTGTCAAAAAAGAACTGGGTGCAGAGTATCTATGTTTAGCAGGTGGTGTCGCCCTCAATTGCGTAGCCAACGGACGAATTCTGCGAGAAAGTGACTTCAAAGATATTTGGATTCAACCCGCAGCCGGAGATGCAGGTGGTGCAGTCGGAGCAGCATTAGCGATTTGGCATGAATACCATGCCAAACCCCGCATTCCAACAGCAGGCGATCGCATGAAGGGTTCTTATCTTGGACCTAGCTTTAGTGAAGCTGAGATTCTCGAGTATCTCAACTCTGCTAATATACCTTACCAGCGACTCGCTGATAGCGAACTTATGCCTCGCCTCGCAGAAATTTTAGAACAGGGAAATGTTGTTGGCTGGTTTTCTGGGCGAATGGAGTTTGGTCCGCGTGCTTTGGGGAGTCGTTCGATTATTGGCGATTCACGGAGTCCCAAAATGCAATCGGTCATGAACCTGAAAATTAAATATCGTGAGTCCTTCCGCCCGTTTGCTCCTTCAGTCTTGGCTGAGCGAGTCTCCGACTACTTCGATCTTGATCGTCCTAGTCCTTATATGCTACTGGTAGCACCAATCAAAGAGAATCTGCACATTCCCATGACACAAGAGCAACAGCAGCTATTTGGGATCGAGAAGCTGAATGTTCCTCGTTCCCAAATTCCTGCGGTCACTCATGTTGATTACTCAGCTCGTATTCAGACAGTTCACAAAGAAACCAATCCTCGTTACTATGAGTTAATTCGTCATTTTGAGGCACGAACTGGTTGTGCTGTCTTGGTCAATACTTCGTTTAATGTACGCGGCGAACCAATTGTTTGTACCCCCGAAGATGCTTATCGATGCTTTATGAGAACTGAAATGGACTATTTGGTTATGGAGAATTTCTTGTTGGTCAAATCTGAACAGCCACAGGGAAATAGTGATGAGTCGTGGCAACAAGAATTCGAGTTAGATTAAATGGAACAGATAAAGGAACTTGACCAAAAAGGATTGCGTGAATTTGGACTGATTGGCGGTTCCATAGTGGCAGTTTTATTTGGCTTTTTACTACCAGTTATACGCCATCATTCCTTGTCAGTTATCCCTTGGGTTATTGCAGTAATTCTCTGGATTTGGGCAATAATCGCACCCGCAACTTTAAATTTTGTTTACAAAAACTGGATGAGGATTGGACTTGTTTTAGGTTGGATACAAACACGAATTATTTTAGGGGTTTTATTTTACATAATGATTACCCCAATAGGATTGATGAAGCGGCTTTTGAATCAAGCTCCAATGATGCGAAGCTTAGATCCAGAGTTGCCCACTTATCGCCAATTGAGCAAGTTAAGAACTACAGAAAGTATGGAGAAACCATTCTAAATGCTAAAAGACACTTTAGATTTTCTTAAAGACATTGGCGGATTTATTAAAGAACGAAAAAACTACTTGTTGATTCCCCTGATTTTCACACTGGTATCCTTGGGGGCGCTAATTGTGTTCGCTCAATCTTCTGCGATTGCGCCGTTCATTTACACTCTTTTTTAAATGAGTAACTTAAAGGGTTGGGTAAAGACTGCATTGATCGGAACGTTGATTTTCTGCGGGCTAATCTTTGGAGTGGTGTTCGTTGAAATTGGTTTACGTATCGCTGGGATCGAATACATAGCATTCCATACCATTGATGAACAAAGAGGTTGGGTAGGGCGACCTCATGTTTCCGGGTGGTATCAAAGCGAAGGTGAAGCTTACATCCAGATGAATAGTGATGGCTTTCGAGATCGAGAACACATCAAGGTCAAACCAGAAAATACCTTCAGGATAGCGCTATTGGGAGATTCCTTTACAGAGGCTTTGCAAGTGCCGTTGGATCAAGATCTTGCGGCAGTTATAGAACGAGAACTAAGTAGTTGTACAGCTTTGGCTGGACGAAAGCCGGAAGTGATTAATTTCGGGGTTACTGGTTATGGAACAGACCAAGAACTAATTACCCTACGGGAGAAAGTTTGGGACTATTCACCTGATATAGTAGTGCTGGATTTTTATACTGGCAACGACATTGTTGATAACTCCCGTGCTTTGAGTCAGAAATTCTATGTTAATGAACTAGGTTCACTAAAACCGTTTTTTATCTTTCAAGACGGCGAGCTGGTTGTTGATACTTCGTTTGTCAATACAGATAATTATCGCTCAAAGCTGACATGGTGGGGCAAAACTTATATGAAAATAAAAGACCACTCACGGATTTTACAGGTTTTGAACATCGTACAAGATGCTCTTAACAACTCTAATAGGGGGTTTTCTGCTCAAGCAATAGAGGAGCCGTTATTTAGTGATGGAAAACACGATCCAAAGTTGAGCGGGTTTTATGATATCTACAAACCACCTACTGACCCTGAATGGCAACAGGCATGGCAAATCACAGAGAAACTGATTAGCTTAATGCACGATGAGGTGATTGCCAAAAAAGCAGATTTTGTAGTTGTTACTTTTGGCGGTCCATTTCAACGCGATCCTTTAGTGAGTCACAAAGAAATGCAAGCATTTGGTGTGACTGATTGGTTTTATTCTGAGAAGCGAATTACAGCTTTGGCTGAGGGTGAGGGCTTCAGTGTACTTAATCTCAGCCCGACTTTGCTGGACTATACCGAACAAAACAATACTTGCCTATACGGGTTTGACGATAATCTTGGCTGTGTAGGGCATTGGAATGCTTCGGGACATCAGTTGGCAGGAAAAATGATTGCGTCTGGGCTTTGTCAACAAGAAAGGCAGAAAGCAGTCCCGATGGCTAGATTGTACCCAAGCGGGAATTTTGTACGCTAA
>Saxitoxin_8
ATGACAAAGCAAGATTTAACAGAACTCCAAAATAGCTTGGATAAGGTTGAGATGACAACATCTGCCCCAGAAAATAACCGATATATTTTGGGTGTGCTGTCAATTATTCTGGCAACTCTAATCTATGGCTCAATCTTCCCAATTACTAAGGGTTTAATCAGTCAGGTCTCTAAAGAAGTGCTAATAGCAGTTCGCTTTACAATGGCAGCTGTAGTTTTTGCCCCATTCCTTCGTAATCTGAATGTCCGCCTAGTGCGTGATGGGGCAATCCTCGGACTGTTGTCTTGGTGTACCAGTGTTAGCGCGACTTTTGGGCTGGAGACATTCTCTGCCAACCGAGGGGCATTCGCCTTCGGACTAAGCGTGATCTTTGTGATGCTGTTTGATCTGTTGTTGGGCAAGCGCATAGCTCCCAGAGCCATACTAGGAGCCGTGCTGTCCTTCAACGGAATTGGGGTAATGTTTTGGGGGAGTGGAGAGTCTCTTAACGGTGCAGGTTGGCTGCTCCTTTGCGCCGTGTTCAACACAGCTTACTTAATAGCAATTCAGCAGTTTGTACAACGTCATCCAACTGTGCAACTAGTTGCAGTTTCATTATGGATGCCAGCAGTCGCAGGTTTGTTATGGGCTGTTCCCGAACTAACTACTCATTTTGAGGCGATTGTTGCCAGTCTCAGTGTCAATCTCAGTGGTCTCATCTATCTAGTGGTAGTTGATACTGTTGTATTTACTTGGTTGGAAATGATAGGACAACGCTGGGTTCCGGCTAACGAAGTAGCAATCCTGCAAACCCTGGAGCCATTGGTGACGGCAATTATCTCGTTTTGGCTACTGGGCGAGACATTTGAGATTCACGATTTTATTGGCGCTAACATGATATTAGCGGCAATGATTTTGATTGTAACCCGCCCCAAGATTGAGGAAAGTAGTTCGCCTGTCTCTGTGCCAACAGAGAGTGTTCCACAGCCTCTCGAATTACCAGCAACGAGTGAGGCTCCTATTCCTCTAATCAATTTGCAACTGCAAACATATGAGCAGCAGATATTGGATGAGAAGTAAATGTCTACTGAGTTGACAAACGAACAAGTATTTAAACTGATTTGCATGGAAGTCATTGAAACCATGGGATTCGCACACTTTCCTCCTCTTATTTTAGTCTATGAGATGACTAATTCCGGATTTGTAGATTGGTGCGAACAGATGGTTTTTATTGATGATGACGGTAAGCTCAATGAAGGAGAAAAATTCTTATTAGATTGGATGAGAAAGAACGTAGGAAACTTCGATCTGATACGTCAATTAATGCCCGTTGCTGAGCGTCTAGAAATGAAAATGAGGTCTTAAATGACCCATGTAACATTAGAACAGGCGATTGCTCAGGTTCCACTTTCTATTCAATCAGAGTTAAGGACAATTCTTACCCAACATGCTGTAATTGACTCAAGTGTTGTCACCTCTTGGCTTGATCGACTTGGTATTGATATTGGTACGTTAATGATTCAGTTACTACCAGTAGCCACGGCCTATGCTAGGGTACCAATATCGCAGTTTTATGTAGGAGCGATCGCTCTTGGTAAACCAAAATCCAAGAATCAGGTGGATTCTGGAACTCTTTATTTTGGTGCCGATATGGAATTTGTAGGGCAGGCACTTAGTTTCTCAGTTCATGCAGAACAGTCCGCTACCATCAATGCGTGGTTGCATGGAGAGACTGGTTTGCAAGCTTTAGCAATCAATGAGGCACCATGTGGATATTGCCGACAGTTTTTATACGAGATGGCAACTGTAAATCAGGATTTTGTTATTCTCCTAAAGTCCAACAAGACACAAATAGAGCAAACTTATACTTCAAATAGACTCCCATATTTCCTACCCGAGGCCTTTGGACCGCCAAATCTTGGACTTACGAGTGGATTAATGGAAAAAGTATTTCATGGTCTAGAGACTTGTTCTACCGATGATGTTGTGCTTGCTGCTCTATCCGCCGCCAATCAAAGTTATGCTCCCTATACGAAAAATTTTGCAGGGGTAGCGTTAAAAGATTCCCATGGGAATATATTTACAGGTCGGTACGCTGAAAACGCTGCTTATCATTCATCCATGTCTCCGATGGAATCTGCTCTGACCTACATGAATATGAATAGATATCCTCAATCACTATTCGACATTTGTGATGCTGTTTTAGTTGAAGCGGAAACTACCATTAGTCAAATATCTGTCACTGAATCCTTCCTTTCTTCTATCGCCCCTAAGGTCGATCTGAGGTACGCCCCTGCAACTCTCTCCAGTAATAAGTTAGGACTTACACATTGAATGTTACAAAAAATTAACCGCTATACCCACGGATTTGTTGCGATTCCAGTGATCCTCGCTTGTCGAGAAAAAGGTTTTTTCGAGCTACTAGCCCATGAAAGTCCTCTCTCCTTAGAGCAAATGGTCAAGCATCTGGGAGCTAATACCGGACATTTCCAAGTTGCTTTGAGGATGCTCGAATCTTTACATTGGCTTTCCCGAAATGAGCAACTTAAATATTCTCTGACCTCAGAAGCAGCGATTCACAACCAAATTCCAGAAGACGTTCTCGAGTTGTACCACCTACCAATTGAGTCTTATTTACAAGGAAAACAAGAAAAGTTGCTGGGAAGATGGATTGATCGTTCTTGCCAACTGTGGAATCTGGATAATCCCTTAATAGCAGATTTTTTAGATGGACTACTGCTGATCCCACTCCTGCTGACACTCCACAAACACAACTTGCTTGCAGAGTCGGAAGAGAAACCCTTGTTCTCCTCATTAAGCAGAACAGTGCAAGAAGAATTGGGCAACTTATTTTTCCGCCTTGGTTGGGCTGATCTTAAACCAGGTCGTCTGACTCTAACAGAACTCGGTCAATTTATGGGGGGGCGAGCCTTGAATACCGCCGTAGTTGCTTCTTACACCCCTATGTTGTCTCGCATTCATGATGTACTGTTTGGCGATTGTCTTTCAGTATTTAAAACAGATGATTCTGGTCACGAAAGCCACATTGATCGTACCCTCAACGTGATCGGGAGTGGATTTCAACACCAGAAATATTTTGCCGATTTAGAAGAAAGTATCCTCTCAGTATTCAATCAGTTACCATTGGAAGAACAGCCCAAATACATTGCTGATATGGGGTGTGGCGATGGAACTCTCCTGAAACGAGTCTGGGAAACCATTCAGTTCAAATCTGCTAGGGGAAAAGCGATCAAAGAGTATCCCTTGCGTCTTATAGGTGTGGATTATAACGAAGCTTCTTTAACAGCTACCACATATACCCTTGGTGACCTTCCCCATTTAGTTTTGCAGGGAGATATTGGGAACCCGGAACAAATGGTGCTTTCTTTAAAGGCTCATGGTATTCATGATCCCGAAAATATCCTGCACATCCGTTCCTTCCTCGACCATGATCGTCCCTTTATTCCTCCCCAGAAAAGGAACGAAGTGAAAGAGCGTGCTCACTTACCTTACCAAGCAGTCTGTGTCGATGGTCAAGGAGAGCTTATTCCTCCTCATGTTATGGTGCAGAGTTTGGTAGAACACTTAGAACGATGGTCTCGAGTGGTCACTAAGCACGGTTTAATGATTTTGGAAGTCCATTGTTTAGAACCAAAGGTAGTCTATCAGTTTTTAGACAAAAGCGAAAACTTACATTTCGATGCGTTTCAGGGATTTTCTCAGCAGTATCTTGTCGAAGCCGATGTTTTTCTCAGGTCTGCTGCAGAAGTAGGTCTATTTCCAAAATTAGAGCTTTCTAAAAGATACCCGAAAACGTTTCCTTTAACTCGCATTACGCTTAATTACTTTGAGAAAAGACCTTACAAAATTCGTAATGCCTATTTGTCAGATTTGCCTGCCTTAGTTAACTTGGAGGTCCAGTGTTGGTCAGAACATTTACAGGCATCTGCTAATGAAATTCGGCGAAGACTTGAGCTAAACCCACAGGGGAATTTAGTGCTGATTACAGAAGATCAAATTATTGGTGCGGTTTATTCCCAAACAATCACCAGCACTGAGGTATTAGAGAATGTAAAATATGAGCAAGTGCCGTCGTTACATACTCCCCAAGGGTCAGTTATTCAACTACTCGCACTAAATATTCTGCCTGAGTTTCAGGCGCGGGGGTTGGGAAATGAATTGCGGGACTTTATGCTCTACTACTGTACCCTGAAAGGCGGCATTGAGAGCGTGGTGGGTGTAACTCGCTGTCGCAATTATGTCAATTATTCCCAAATGCCGATGACGGAGTATTTGAAGCTACACAACGAGCAACGGCAGCTTCTAGATCCGATTGTGGGGTTCCATGTGTCGGGAGGAGCCGAAATTAGGGGAATTATTGCTAATTACCGTCCAGAAGATGCAGAGAATTTCGGCATGGGTATTTTGATTGAATATAACCTGCGCGATAGTGCTTTGCACCCCCTTGGCGATCGCCAAGCGCTGTATACCAACTCAGCAATTAGTTCATCAGTACCAACTTTGCCAGCAACATCTGCAACTAAGGAAAACAAAACTGTAGCCGCTCTGGTCAAAGAATGCGTTTTAAAAGTGATGGGTTCCCAACGGGAAGCAGCTTACGCTCCAGAACAAAAACTGCTGGATATGGGATTAGATTCTTTAGATTTATCAGAACTGCAAACGCTGCTAGAGAAACGTTTAGGGGTGAATCTCTCTGGGACGTTCTTTTTCCAAAATAACACTCCAACTGCCATCATTACTTATTTCCAAAACCAAGTAGTACAAGAGAAACAATCTGATCTAGCCTCACCTGTTGACTTAGCCAACGAAATCAACACTCTAGAAAACGTAGTTAACCAACAAAAAATTCCTCAAGTCACAAGAGTCGTCACAGAACAACAAGGTCGCAAGGTACTAATTGACGGACATTGGGTAATAGACTTTGCTTCTTGCAACTATTTAGGTCTTGACTTGCATCCAAAAGTTAAGGAAGCGATTCCACCGGCTTTGGAAAAATGGGGCGTACATCCAAGCTGGACTCGGCTTGTTGCTTCCCCGGTAATCTATGAAGAGTTAGAAGAAGAATTGTCCAAACTTTTAGGCGTACCTGATGTTTTAGTATTTCCATCTGTAACGCTGCTTCAGATAGGAGTGTTACCGCTATTAACTGGGAGTAATGGTGTCATTTTGGGTGACATAGCTGCACATCGTTGTATTTATGAAGCGTGCTGTCTGGCGCAGCAAAAAGGATCCCAGTTCATCCAATATCGACATAACGATTTGAACGATTTAGCCGAAAAGCTAGCAAAATATCCGCTTGAGCAAGTAAAGATTATTGTCATTGATGGCGTGTATTCCATGTCGGCAGATTTTCCCGATCTGCCAGCTTACGTGCGTCTGGCAAAAGAGTACAATGCTTTCATTTACATGGATGATGCACATGGTTTTGGCATTTTGGGCGAAAATCCCAGCAGCGATATGCCTTACGGGTATAAAGGAAACGGGATGGTGAATTACTTTGACCTGCAGTTTGCAGAGGATAATATCATCTATGTCGCCGGTTTGTCCAAAGCCTATTCTTCCTATGCAGCATTCTTAACTTGTGGCGATCGCCAGATCAAAACCAACTTCCGCAACGCTTGGACTGCCATATTTTCTGGTCCTTCTCCTGTTGCGAGTTTGGCAAGTGCCTTAGCTGGACTACAGGTAAATCGTCAGGAAGGGGAGCAGTTAAGAAAACAAATTTATCACTTGACTCGCAAACTGGTTACACAAGCAAGAGCCATTGGATTTGAAGTGGATAATTATGGTTACGTTCCCATCGTCAGCGTGTTAGTGGGAGATGCTCAACATATGATTGATGTCTGTCAACTTCTTTGGGAATATGGTATTTTAATTACTCCGGCTATTTTTCCGATCGTACCTTTAAATAAAAGTGCTTTAAGGTTTTCGATTACGGCTGCCAATACCGAAGAGGAGATAGACCAAGCAATTAAAGCTCTGGAAGGAGTTTGGGTTTTGCTACAAAAGGAGAAATAAATGTTGAAAGCTTTCAAGCATTTCTTTATGGGAACACTAGTATTCGTCTTCGCATTTGGTATTTTCTTAACTACCGGAGTTGGCATTGCCAAAGCTGACTATTTAGTTCAAGGTGGAAAGATTACCAATGTTCAAAATACTTCTTCTAACGGCGATAATTATGCTATTAGTATCAGTGAGGGAGTTGGTCCTTGTGCAGATAGAGTGATCATCTTACCTGCTTCAGCAGTACTAAATCGAGACATTCATACACGTGGTTATAAAGCTGCATTAACTGCATTATCCAATGGCTTTTTAGTAGATATTTACGACTATACTGGCTCTTCTTGCAGCAATGGTGGCCAAGTAACTATTACCAAATAAATGATCGAGCTTATCAGCCATAAACTCTGTATTAATTGTAATGCTTGTGTCCGAATATGCCCTACCAATGTCTTTGATGCAGTTCCCAACCAACCACCTGTGATCTCCCGACAGGAAGACTGTCAAACTTGTTTTATGTGTGAAGCATATTGTCCTGCGGATGCGCTCTATGTTGCGCCGCAATCTCATGCCAATGTTGCAGTTAACGAGGATGATTTAATTGACAGTGGCATTATGGGTGAATATCGTCGCATCTTAGGTTGGGGATACGGCAGAAAAAACAATAGCGACTTGAATACTGATCATAAACTAGTGCTATTTGAATAAATGAGCTACCAAAAATTTGTTAAAGATGCAACCCATAAACTCGCACCTTTTAAACCCAATCGCTTTGCCAAAATTTCTGAAAGAGAAGATAAATGTGCTATTGCAGCGTCTGCTTGGAGAGCGCTCTTGGAAAACCGCGATTTGTCAACTTGGAAAGGGATACTTTTCGCGAAAGGTTCCACCGAAATTGCCCTTTATCCAATGCTCTTGTATGAACTCTGCCCGAAAACAATAATCGAAATAGGAGCATTAAGTGGTGGTAGCGCGATTTGGCTAGCGGATCACTTGGAACTGTTCCAGATAGAAGGTTGTGTCTATTCTATCGATATCGATCTTTCCCTACTCGACGAGAAAGCAAAAACTGACTCTCGCGTTCATTTTTTAGAGGGGGATTGTAACAATATGGGTGAAATAATGCCACCGGAATTGCTTTCTGGACTTCCTCATCCCTGGTTGATCATAGAAGATGCCCATGTTAATACGGTGGGAGTAGTTGAATATTTTCATGAAAACGGTCTCAAAATTGGAGACTACTTGATTGTTGAAGATACTAATAAATATCTATGGGAGTTGAACGCGGAGTTGGACGAGGATTCGGATGACCAAGAAGAAACAGAAAAAGGAAAGCGTAAATTAACGGAGTTAAAAAGCTGGCTAATGCTCCACGAAAACGAGTACCTTATTGATACCTACTATCAAGATATGTACGGTTACAACGGCTCGAAAAACTGGAATTCTATCATGAAAAGAGTATAAATGATAGATACAATATTAATCCTATTAAGAGATTGGACTGTAATTTTGATTACAGGTATGATATTCTGGCTTTGGGAAATTTGCTATCCTTTACATGAGATTAAATACAAAGCTAATTTCTTTAGGGAATTGGGATGGGCAGGAATATCACTCGTCTTTAGAATTATTTATGCATACGTTTCTGTGGTAATCATAAAACTATTGACTTTTCTATTTATGGGAGAGTCAGCAACTTTTGCAGGACTAATGTATGTGCCTCTCTGGCTGAGGATCATCACCGCATATATATTGCAGGACTTCACTGACTATACATTACACAGGATAATGCATAGTAATCAATTTCTTTGGTTGACTCACAAATGGCATCATTCAACAAAGCAATCGTGGTGGCTGAGCGGAAACAAAGATAGCTTTACTGGCGGACTTTTATACACTGTTACATCTTTATGGTTTCCATTGATGGACATTCCCTTAGAAATTATGTCCGTAGTGGCACTGCATCAAGTGATTCATAATAATTGGATACACCTCAATGTGAAATGGCACTCCTGGTTAGGAATATTGGAATGGATTTATGTCACGCCCCGTGTTCATGCTTTACATCATATTGATACAAAAGGAAGAAATTTGAGTGGTATGTTTACTTTCACTGACCGATTATTTGGAACGTACGTGTTTCCAGAAAACTTTGATCTAGAAAAACATAAAAATAGATTGGATGATAAATCAGTAACGGTAAAGACAATTGTGGGTGTTTAAATGAAAAGGCTCAGTTCCTTAGTTCTAGCAGCACTCTTGTTTGTCAGCACATTCCTATGTATAAACACTGTTGCATTAGCAGATACAACTAACGATTATCTGAAGAATGAAAAGCTTTCTGGGCAATTTAGTGTTTCCGTTAAGTTGGATGCAGGAGTGAGATTTACCAATAGGACTAATCAATCGCTACCTAAGACGTTCACAAATCTTGGGAAATGGGCTGCTAGTAATGACACTGTCAACCTCATTTATAATAGTACAGAGACAATTACTTTTCCCCCGCATAAAAGTTTAACTTTTGTTGCGAATGAAACTCTTAGCACAAACAACGACAACTCGGATGGTATTATCGTCAAGTCCTCTGTTCCAGCGTCTTATGCCACTGCTACTAACTTCCCGGCCGGTATTGATGCTGACTTTGTAGCTACTGGGGATTTCAATGGCGACAGTAAGCTCGACCTGGCTGTTACAAATTGGGCCAATAATAACGTCTCGATATTACTGGGAAATGGTAATGGCTCTTTTAGTGCAGCGACTAACTTCCCGGTGGGTACTAATCCGGTCTTTGTAGTGACTGGGGATGTGAATCATGATAGCAAGCTTGACCTGGCTGTTGCAAATTTTACTAGCAATAACGTCTCAGTATTACTAGGAAATGGTAACGGCTCTTTTGGTACAGCGACTAACTTCCCAGTCGGTACTAACCCTTACTCTGTAGCGATTGGGGATGTGAATGGCGACAGTGAGCTTGACCTAGCTTTTACAAATTGGGTCAGCAATAAGGTCTCGGTATTACTGGGAAATGGTAATGGCTCCTTTGGTGCAGCAACTAACTTCCCGGTCGGAACTTATTCCATCTCTGTAGCGATTGGGGATGTGAATGGCGACAGTAACCTTGACCTAGCCGTGACAAATTGGGTCAACAATAAGGTCTCAGTATTACTGGGAAATGGTAATGGCTCCTTTGGTGCAGCGACTAACTTCTCGGTCGGTACTAATCCCATCTCTGTAGTAATTGCGGATGTGAATGGCGACAGTAACCTTGACCTAGCTGTTGCAAATACTAGCAGCCATAACGTCTCAGTCCTACTGGGAAATGGTAATGGCTCCTTTGGTGCAGCAACTAACTTCCGGGTAGGTACTAATCCCTACTCTGTAGCGATTGGGGATGTGAATGGCGACAGTAACCTTGACCTGACTGTGACAAATTATAGTAGCAATAACGTCTCAGTCTTACTGGGAAATGGTAATGGCTCCTTTGGTGCGCCAACTAACTTCCCGGTAGGTACTAATCCCGAATCTACAGCAATTGGGGATTTCAACGGCGACAGCAAGCTCGACCTGGCTGTGACAAATTCTGGCAACAATAACGTTTCAGTCTTGTTGAATAACTGCTTCAAAAATACTTACCTAAATTTAGCCAGAGCTAAGAATTTTGTATAAATGGTAATCAAGAATTTATGTCCTGACGGAGTTACACCAATCTGGAACAAAAGCCAGATGGAATCCCTTCTTGTAGAGGAGTATCTTCCTGCCTGGGTACGCACTAACTACTCAACATTTGTTGAAACAATGCGCGATCCTGCCTTCCCTTGCTTCTGGGGAACTATCGGGGAACAGAAGGGAATGATTCGATACCTGATTGCCTCATCTTTAACCGAGCCAAGCGTGGTTGAGCATACCCTTGAGGGTGTCTACAACTATATTAATGAAGTTAACGAAAATGAATTGCTTCAGCACGAGAATGCTGATCTTCTGACACTTGTTATCTTTTTCCCACCTGAACCAACGGTTCTCACAGTAGAGGAATACTCACGTCAGGCATTTAAATTTTTAAATGCGTTGCACAGCCTTGATGCGGTATCTTGTCCCTGTCATTGGTCCGCCGATCCGCAGTCTCCTAACTGGTCTTATTCTCTAGGAGGGTGTGCCTTATTTGTTAGTGTTTCCACTCCAGCAAATCAAAAGCGGCGATCGCGCCACCTCGGATCGGGAATGACTTTTGTCATCACACCAGTTGAAGTTCTCTTGAGAAAACACGGTGGAGAGAATTCGAGTATCTTTCGCCGCGTCCGCGAGTACGACGGCATTCCACCTCACCCTAACTTATTAATTATGCCTGGGAGTAGCAAAGTCGGTAACGAACTGACAGTGCAAGTGCTTCCCGATGATAACGATAGTGAGATCTCATTTGACTTTCAGTATAAATTTAAGGATTAGATGACCATTCAACTTGTACAAGATAATTTAGAGTATGGCTTTGTCACCCCAAACGAAACTTCTGATTTTCTGGAAAGGACAATAAATGTCTTCGATCGAGCATACCCCAAATTTTTGATACATGATGTCTGGGCAGATCCAGACTCCTTATCTCTATTGGAAATTTACCCAGAATTCCAGTTTGGCTTAGTAGAAGCTACTACACAGCGTATGATAGCGCAAGGAAACTGTGTCTCTTTAGCATGGGAATGCCCTTTCGATCAGTTACCGGATGAAGGTTGTGACTGGGCTTTAGCCAAGTGGCTTGAAGACCAAAAACAGAACCGTCCACCTAATGCGTTATGCGTAGTATCAATTTCAATCCTACCGGAGTATCAGGGCAAAAACTTAAGCCAGTATATGATTGGATACATGAAAGAACTTGCTCACTCGCACGGTCTTAGTTCGCTGATCATGGCTGCACGTCCAAGCCTGAAATATCTTTACCCACTGACACCCATAGAGCGTTATATTACCTGGCGGGACAAAAATGGTCTTCTCTTTGACCCTTGGTTACGAGTTAATGTCAAACACGGGGCTAAAATTGCAGGCATATGTTTTAAATCCACGACAATTCGCGATACTATTGCTGGTTGGGAAAATAGAGTCGGAATGCGTTTTCCAGAAACTGGTGACTATATTATTTCCCAAGGATTAGTACCTGTCAAAATTGACTATGCCAACAATATGGGAATATACACCGAGCCTAATGTATGGTTATACTACGACATACATTAAATGCTTACAGTCGAACAAAAACAAGCTTACGTAAATGATGGTTATTTCACGCTAGAAGAAACTGTACCAAAAGCGTTAGTTGAAGAAATACGGCATGAAGTAGAACTTATTACTGAACAAAAACGTGGGGGAGTATTGCCGGGTGACTATGAATGGTGGTCTGATTATACTATCCCTGATCCAATTAAGTATCAAAAGATAATTCAGAGGCTTTTAGATCTGCCTACTGTGATGGAACCAGTGCAAGCTCTAATTGGCTCTGATATCTTGCTATTGATTAGCGATCTAGCAATAATCCGTGCGGGTACAGGATACATTGCCTGGCATCAAGACCATCCTTATATAGTTGAAGTGTTAAATGCACATCATAAATTCAAGTTAACAGGTGACTTAAATGAGGATGATTTTCGATTGTTGATTCCATTAGCCAATCAATCAACGCTATTTATCACTATATATTTACAGGATACCGATGATGCTATGGGTACGATGCGAGTTATACCAAGTAGCCACCAACCAGAACATTCATTCGATCCGTCTTCTGCTGATTCAGTGGATACAGAAATATGCCTTCCATGTCCTGGAGGAGCCGCAATGTTTTATACACCAACTGTCTGGCACACCGCAGCTGCCAATACTTCAACTACCAATTACTGGATGCTAACTCTGATTTTTACAAAGAACAACATCAAACCGCTGGTGGTGGATGCTTTGAAAGGTAGAATATAGATGACAACTGCCGATCCAATCTTAATCAACAACTGGTACGTAGTCGCAAAGGTAGAAGATTGTAAACCAGGAAGTATCACCACAGCTAGTTTGTTGGGAGTTAAATTGGTACTATGGCGCAGTGATGAACCTAATTCACCCATACAAGTATGGCAAGACTACTGCCCCCACCGAGGTGTGGCTCTGTCTATGGGAGAAATTGCGAATAATACCTTGGTTTGTGCGTATCACGGATGGAGATACAATGAAGCTGGTAAATGCGTACAGATCCCGGCTCACCCTGACATGATACCCCCAGCAAGTGCGATCGCCAAGACCTATCATTGCCAGGAACGCTACGGCTTAGTGTGGGTATGCTTAGGGAACCCTGTGAATGATATACCTGAGTTCCCCGAATGGGACGATCCAAATTATCACAAGACTTATACTAAGTCTTACTTGATTCAAGCTAGTGCGTTTCGTGTGATGGATAATTCCTTAGATGTATCTCATTTTCCTTTTATTCATGACGGTTGGTTAGGCGATCGCAATTATACAAAAGTTGAAAACTTTGAGGTGAAACTAGACAAAGATGGCCTGACTATGGGTAAGTATCAATTCCAGACATCAAGGATTGTCAGCCATATCGAAGATGACTCATGGGTTAATTGGTTCAGGCTTAGTCATCCTTTATGTCAATACTGCGTTTCCGAATCTCCTGAAATGCGGATTGTGGATTTGATGACCATCACACCGATTGATGAAGACAACAGCGTATTGCGGATGTTGATAACGTGGAACGGATCTCAAATGTTGGATTTTAAAACATTGGAGTCAAAGATGCTAACTGAATATGACGAAACAATAGAAGAAGATATTCGGATCCTACATGCCCAACAGCCAGCGCGTTTACCACTGTTAACCCCAAAGCAGATAAACACGCAATGGTTGCCACAGGAAATTCATGTTCCATCAGATAAATGCACAGTCGCCTATCGTCGATGGCTAAAGGAACTAGGCGTAACTTATGGTGTTTGTTAAATGGCAGGTAAATTAGATGGAAAAGTAGCGATTATTACTGGAGCTTCCTCTGGTATTGGAGCGGCTACAGCCTTCGCCTTGGCTGCGGAGGGGGCAAAAGTCGCGATCGCCGCAAGACGTGCTGAATGTTTGGATGTACTAGCAAAACAGATCGCAGCCAGTGGCGGTCAGGCATTACCTATTGTTACAGATGTTACAAATGAAGCTCAGGTAAATAACTTAGTCCAAAAGACCAATCGAGAACTTGGACATGTGGATATTCTGGTGAATAACGCAGGAATTGGTGTATTTGGTACAATTGATACGGGGAATCCCGCAGACTGGAGACGAGCATTCGATGTGAATTTTCTAGGAGTTTTATATGCTATCCACGCAGTTTTACCTCTTCTCAAAGCCCAAAAATCCGGGCATATAGTCAATATATCTTCTGTCGATGGCAGGATAGCGCAAGCTGGTGCTGGAGTTTATAGTGCTACAAAATCGGGTGTCAATGCTCTTTCAGAAGCACTACGCCAAGAAGTGTATAAAGACAACATTCGCGTTACCATCATTGAACCAGGTTTAGTCCATACACCATTCATTGACTTAATTTCTGACCCCATCACCAAACAGCTTAGTGAAGAACAACTTCAGACAATAACACCTTTACAAAGTGAGGATATTGCCAGAGCTATAATCTACGCGGTGACACAACCCGATCATGTGAATGTAAATGAAATTTTGATTCGACCAACTACAGAAGGTAATTAGATGAAAACAAACAAACATATAGCTATGTGGGCTTGTCCTAGAAGTCGTTCGACTGTCATTACTCGTGCTTTTGAGAATTTGGATGGATGTATTGTCTATGATGAGCCTCTATTCGCCCCATCTGTCTTTATCACAACCTACACGAATATTAACAGTCGTACATTAGAAGAAGAAAACTTAAAGCAATTATTGGCGCAAAATAATTTTGAACCGGACATCAAGAAAGTTATAGAAAAAATAACTGGAAATTTACCGGACGGAAAATTATTCTCATTTCAAAAAATGATAACAGGTGACTATAGATCTGAATTTGGAATAGATTGGGTAAAAAAACTAACTAACTTCTTTTTGATAAGGCATCCTCAAGATATTATTTTGTCTTTCGATATAGCGGAGAAAAAGACAGGTATTACAGAACCATTCACACAACAAATGATTGGGATGAAAACACTTTATCAAGTTTTCCAACAGATTGAACTTATTACAGGACAAACACCTTTAGTTATTCACTCAGATGATATAATTAAAAACCCTCCTTCTGCTTTGGAATGGCTGTGTAAAAACTTAGAGCTTGCATTTGATAAAAGGATGCTGACATGGAAAGCAAATCTAGAAGATTCCAATTATTTATTGTATAAACAATTATTTGCTAATTCTGAGTTTAGCAGTTCAGAAGCATGGTTTGAAACTTTAAGATTGTCCCAAACCAAAACATTTCTCCCCTATGAAAAGAAGGAGACAAAATTACCAGATCACTTAATACCTCTGCTAGATGAATCCATTCCTTACTATGAAAAACTCTTACAGCATTGTCATAGTTTTGAATGGTCAGAACACCGAGTTTGAATGACCAATCAAAATAACCAAGAATTAGAGAACAATTTACCAATCGCCAAGCAGCCATGTCCCGTCAATTCTTATAATGAGTGGGACGCGCTTGAGGAAGTCATTGTTGGCAGTGTTGAAGGTGCAATGTTACCTGCCCTAGAACCAATCAACAAATGGACATTCCCTCCTGAAGAATTGGAATCTGCCCAAAAGGTACTCTCTGAGACAGGAGGAATTCCCTATCCACCGGAGATGATTGCATTAGCACACAAAGAACTAAATGAATTTATTCACATTCTTGAAGCAGAAGGAGTCAAAGTTCGTCGAGTCAACCCTGTAGATTTCTCTGCCCCCTTCTCCACACCAGCTTGGCAAGTAGGAAGTGGTTTTTGTGCCGCCAATCCTCGTGATGTTTTTTTGGTGATTGGCAATGAGATTATTGAAGCACCAATGGCAGATCGCAACCGCTATTTTGAAACCTGGGCGTATCGAAAGCTGCTCAAGGAATATTTTCAGGCAGGGGCTAAGTGGACTGCAGCACCGAAGCCACAATTATTGGACGCACAGTATGACTTAAATTTCCAGTTTCCTCAAACAGAGGAGCCGTCGCGCTTTGTCGTTGCAGAGTTTGAACCAACTTTTGATGCAGCAGATTTTGTGCGCTGCGGACGGGATATTTTTGGTCAAAAAAGTCATGTCACTAATAGGTTGGGCATAGAGTGGTTACAACGCCACCTGGAAGACGAATACCGTATTCACATTATTGAATCGCATTGTCCAGAAGCACTGCACATTGATACCACCTTAATGCCTCTTGCTCCCGGCAAAATACTAGTTAACCCAGAATTTGTAGATGTTAATAAATTGCCAAAAATCCTGAAAAGCTGGGACATTTTGGTTGCACCTTACCCCAACCATATCCCCCAGAACCAGCTGAGATTAGTCAGTGAATGGGCAGGGTTGAATGTACTGATGTTAGATGAAGAGCGAGTCATTGTAGAAAAAAACCAGGAGCCGATGATCAAAGCACTCAAAGATTGGGGATTTAAGCCTATTGTTTGCTCGTTTGAAAGCTACTATCCCTTTTTAGGCTCATTTCACTGTGCAACGTTAGATGTTCGCCGACGCGGAACTCTCCAGTCCTATTTTTAAATGACAAATGCCGACCTAATCTTAATCAACGACTGGTACGTAGTCGCCAACGGAGAAGATTGTAAACCAGGAAGTATCACCACAGCTAGTTTGTTAGGAGTTAAGTTGGTACTATGGCGCAGTCATGAACAGAATTCACCCATACAGGTATGGCAAGACCACTGTCCCCACCGAGGTGTGGCTCTGTCTATGGGAGAAATTGCGAATAATACCTTGGTTTGTGCTTATCACGGATGGAGATACAATGAAGCTGGTAAATGCGTACAGATCCCGGCTCACCCTGACATGGTACCCCCAGCAAATGCACAAGCCAAGACCTATCATTGCCAGGAACGCTACGGCTTAGTGTGGGTCTGTTTAGGGAACCCTGTGAATGATATACCTTCACTCCCCGAATGGGATGATCCGAATTATCACAAGACTTGTACTAAGTCTCACTTGATCCAAGCTAGTGCATTTCGTGTGATGGATAATTTCATAGATGTATCTCATTTTCCTTTTGTCCACGATGGCGGGTTAGGCGATCACAACCACGCACAAGTTGAAGACTTTGAGGTGAAAGTAGACAAAGATGGTATTACTATGGGTAACCTTCAACTCCAGATGCCAAGGTTCAACAGCAGTATCAAATATGACTTATGGACTCTTTGGCAAAGGATCAGTCACCCTTTATGTCAATACTACATTGCGGAATCCTCTGGAATTCGGACGGCGGATTTGATGCTGGTAACACCGATTGATGAAGACAACAGCTTGGTGCGGATGTTGATCACGTGGAACTGCCCTGAAATTTCGGACTTTAAAACATTGGAGTCAAAGCTACTAGCCGAATTTGACGAAACAGTAGAACAAGATATTCGGATCATATATTCCCAACAACCAGCGCGTTTACCACTGTTACTGCCAAAGCAGATAAACACGCAATGGTTGTCACAGGAAATCCATGTGCCATCAGATCGCTGCACAGTTGCCTATCGTCGATGGCTAAAAGAACTAGGTGTAACTTATGGTGTTTGTTAAATGACAAATCCCCAAATAAGATTGGCAGAAATAACATCAAAAGGATATAAGTCAGCAATTATATCAGAAGCACGAGTCAGCCTACAATTGGCAATTCCCTTAGTCATTTCGCAAATGTGCGAAACGGGTATTTATACAGTGAATGCAGTCATGATGGGTTTACTTGGTACACAAGTTTTGGCTGGTGGTGCTTTGGGTTCGCTCGCTTTTTTGAATTTCTTATTTACCTGCTATGGTATTACCTCAGCAGGAGGAGCACAAGCAGCCGAGGCTTTTGGGGCAAACAAAATAGATCAAGTTAGTCGTATTGCTTCTGGACAAATATGGCTAGCAGTTGCCTTGTCTTTACCTGCAATGCTTCTGCTTTGGCACGGCGATACTATATTGCTGCTGTTAGGCCAACAAGAAAGCACTGTATTACTGGCAAAAATCTATTTACAGACAATTGTGTGGGGCTTTCCTGCTGCACTTGGTCTTCTCATATTAAGAGGCATAGGCTCTGCTGTCAACGTCCCCCAATTGATGACTGTCATTATGCTGGCTGGGCTAATATTGAATGCCGCTGCAGATTATGTCTTAATGTTCGGTAAATTTGGTCTTCCTCAACTTGGTTTAGTGGGAATAGGCTGGGCAACTGTTCTGGTTTTTTGGGTTAGTTTTATAGCGGGAGTTATCTTACTTATTTTCTCCCCAAAAGTTAGAGATTATCAACTTTTCCGCTATATGCATCAGTTTGATAAACAGACGTTTGTCAAAATTTTTCAAACTGGATGGCCCATGGGGATTCAATGGGCGTCAGAAACATCACTATTGAACGTCTCAGCTTGGCTAGCAGGATATTTAGGAACAGTAACATTAGCAGCCCATGAGATTGCAGCCCAAACAGCAGAGATGGCGATGGTGATACCACTCGGAGTCGGCAATGTTGCTGTCACGAGAGTAGCTCAGACCCTGGGAGAAAAAAAACCGTTGGGTGCAAGAAGGGCAGCATCAATTGGGATTACGATTGGTGCCATTTTTGCGAGTGCTGCGGCACTCATTTTCTGGTTGCTTCCCTATCAAATCGCGGGAATTTATTTAAATATAAACAATCCAGAGAATATCGAAGCAATTAATACAGCAACTTCTTTTCTCGCTTTGTCGGGATTATTCCAAATTTTTTACAGTATTCAAATGATTACTGTTGGAGCTTTGATAGGGTTGCAAGATACGTTCGTTCCAGTGTTAATGAACTTAGTTGTCTGGGTTCTTGGCTTGGCAGGAAGCTATTTCATGGCAATCATTTTAGGTTGGGGAGGTATCGGTATCTGGTTAGGTATGGTTTTGAGTCCACTCCTATCTGGAGTCATTTTAATGGTTCGTTTTTATCAAATGATTGCCCATAAGATTGCCAATAGTAATAACGGGGAAGAGAGTCAAATTATACCCGCCGAAAAGGTGTTGAAATGCATATCTTAGATGCATATCTTAGGAATTTCAGCTTACTACCACGATAGCGCTGCCGCTATGGTTGTCGATGGCGAAATCGTTGCCGCAGCCCAGGAAGAACGTTTTTCAAGACGAAAGCACGATGCTAGTTTTCCTATTGGAGCGATCGCTTACTGTCTAAAACAAGCAGGAACCAAGTTACAACATATCGATCAAATTGTTTTTTACGACAAGCCATTAGTCAAGTTTGAGCGATTGCTGGAAACCTATTTAGCCTATGCGCCAAATGGATTTAGCTCGTTTATCACAGCCATGCCAATCTGGCTAAAAGAAAAGCTTTACCTAAAAACAATCTTAAAAAAAGAATTGGCACTCTTGGGGGAGTGCAAAACTTCTCAATTGCCTCCTCTATTGTTTACCTCACATCACCAAGCCCATGCGGCTTCTGCTTTTTTTCCCAGTCCTTTTGAGCGTGCTGCCGTTTTGTGCTTAGATGGTGTAGGAGAGTGGGCAACCACCTCCGTTTGGATGGGATTGGGGCATCAACTCACACCCCAATGGGAAATTCATTTTCCCCACTCCCTCGGTTTGCTTTATTCAGCCTTTACCTACTACACCGGATTCAAAGTTAACTCAGGTGAGTATAAACTTATGGGTTTAGCTCCCTACGGCGAACCCAAATATGTAGACCAAATTCTCAACCATCTGTTGGATCTCAAAGAAGATGGCACTTTTCGGTTGAATATGGACTACTTCAACTACACGGTTGGGTTAACCATGACCAATCATAAGTTCCACAATCTGTTTGGGGAACCACCACGCCAAGCAGAAGGAAAAATCACCCAAAGAGAAATGGATCTAGCCAGTTCCATCCAGAAGGTGACTGAAGAAGTGGTACTGCGTTTGGCGAAAACTGTCAAAAAAGAACTGGGTGCAGAGTATCTATGTTTAGCAGGTGGTGTCGCCCTCAATTGCGTAGCCAACGGACGAATTCTGCGAGAAAGTGACTTCAAAGATATTTGGATTCAACCCGCAGCCGGAGATGCAGGTGGTGCAGTCGGAGCAGCATTAGCGATTTGGCATGAATACCATGCCAAACCCCGCATTCCAACAGCAGGCGATCGCATGAAGGGTTCTTATCTTGGACCTAGCTTTAGTGAAGCTGAGATTCTCGAGTATCTCAACTCTGCTAATATACCTTACCAGCGACTCGCTGATAGCGAACTTATGCCTCGCCTCGCAGAAATTTTAGAACAGGGAAATGTTGTTGGCTGGTTTTCTGGGCGAATGGAGTTTGGTCCGCGTGCTTTGGGGAGTCGTTCGATTATTGGCGATTCACGGAGTCCCAAAATGCAATCGGTCATGAACCTGAAAATTAAATATCGTGAGTCCTTCCGCCCGTTTGCTCCTTCAGTCTTGGCTGAGCGAGTCTCCGACTACTTCGATCTTGATCGTCCTAGTCCTTATATGCTACTGGTAGCACCAATCAAAGAGAATCTGCACATTCCCATGACACAAGAGCAACAGCAGCTATTTGGGATCGAGAAGCTGAATGTTCCTCGTTCCCAAATTCCTGCGGTCACTCATGTTGATTACTCAGCTCGTATTCAGACAGTTCACAAAGAAACCAATCCTCGTTACTATGAGTTAATTCGTCATTTTGAGGCACGAACTGGTTGTGCTGTCTTGGTCAATACTTCGTTTAATGTACGCGGCGAACCAATTGTTTGTACCCCCGAAGATGCTTATCGATGCTTTATGAGAACTGAAATGGACTATTTGGTTATGGAGAATTTCTTGTTGGTCAAATCTGAACAGCCACAGGGAAATAGTGATGAGTCGTGGCAACAAGAATTCGAGTTAGATTAAATGGAACAGATAAAGGAACTTGACCAAAAAGGATTGCGTGAATTTGGACTGATTGGCGGTTCCATAGTGGCAGTTTTATTTGGCTTTTTACTACCAGTTATACGCCATCATTCCTTGTCAGTTATCCCTTGGGTTATTGCAGTAATTCTCTGGATTTGGGCAATAATCGCACCCGCAACTTTAAATTTTGTTTACAAAAACTGGATGAGGATTGGACTTGTTTTAGGTTGGATACAAACACGAATTATTTTAGGGGTTTTATTTTACATAATGATTACCCCAATAGGATTGATGAAGCGGCTTTTGAATCAAGCTCCAATGATGCGAAGCTTAGATCCAGAGTTGCCCACTTATCGCCAATTGAGCAAGTTAAGAACTACAGAAAGTATGGAGAAACCATTCTAAATGCTAAAAGACACTTTAGATTTTCTTAAAGACATTGGCGGATTTATTAAAGAACGAAAAAACTACTTGTTGATTCCCCTGATTTTCACACTGGTATCCTTGGGGGCGCTAATTGTGTTCGCTCAATCTTCTGCGATTGCGCCGTTCATTTACACTCTTTTTTAAATGAGTAACTTAAAGGGTTGGGTAAAGACTGCATTGATCGGAACGTTGATTTTCTGCGGGCTAATCTTTGGAGTGGTGTTCGTTGAAATTGGTTTACGTATCGCTGGGATCGAATACATAGCATTCCATACCATTGATGAACAAAGAGGTTGGGTAGGGCGACCTCATGTTTCCGGGTGGTATCAAAGCGAAGGTGAAGCTTACATCCAGATGAATAGTGATGGCTTTCGAGATCGAGAACACATCAAGGTCAAACCAGAAAATACCTTCAGGATAGCGCTATTGGGAGATTCCTTTACAGAGGCTTTGCAAGTGCCGTTGGATCAAGATCTTGCGGCAGTTATAGAACGAGAACTAAGTAGTTGTACAGCTTTGGCTGGACGAAAGCCGGAAGTGATTAATTTCGGGGTTACTGGTTATGGAACAGACCAAGAACTAATTACCCTACGGGAGAAAGTTTGGGACTATTCACCTGATATAGTAGTGCTGGATTTTTATACTGGCAACGACATTGTTGATAACTCCCGTGCTTTGAGTCAGAAATTCTATGTTAATGAACTAGGTTCACTAAAACCGTTTTTTATCTTTCAAGACGGCGAGCTGGTTGTTGATACTTCGTTTGTCAATACAGATAATTATCGCTCAAAGCTGACATGGTGGGGCAAAACTTATATGAAAATAAAAGACCACTCACGGATTTTACAGGTTTTGAACATCGTACAAGATGCTCTTAACAACTCTAATAGGGGGTTTTCTGCTCAAGCAATAGAGGAGCCGTTATTTAGTGATGGAAAACACGATCCAAAGTTGAGCGGGTTTTATGATATCTACAAACCACCTACTGACCCTGAATGGCAACAGGCATGGCAAATCACAGAGAAACTGATTAGCTTAATGCACGATGAGGTGATTGCCAAAAAAGCAGATTTTGTAGTTGTTACTTTTGGCGGTCCATTTCAACGCGATCCTTTAGTGAGTCACAAAGAAATGCAAGCATTTGGTGTGACTGATTGGTTTTATTCTGAGAAGCGAATTACAGCTTTGGCTGAGGGTGAGGGCTTCAGTGTACTTAATCTCAGCCCGACTTTGCTGGACTATACCGAACAAAACAATACTTGCCTATACGGGTTTGACGATAATCTTGGCTGTGTAGGGCATTGGAATGCTTCGGGACATCAGTTGGCAGGAAAAATGATTGCGTCTGGGCTTTGTCAACAAGAAAGGCAGAAAGCAGTCCCGATGGCTAGATTGTACCCAAGCGGGAATTTTGTACGCTAA
>Welwitindolinone_1
ATGTCCAATAACACCGTCTCTACAAAGCCTGCTTTGCATTTTTTAGATATCAATGCAACAGAGGTAAAAAAATATCCCACTGCTATTCAAGACATAATTATCAACCGTAGCTTCGATGGGATGATCATTCGCGGAGTATTCCCTCGCGATACTATGGAGCAAGTAGCCCGTTGCTTGGAAGAGGGAAATGACGGTGGTATGAAATCAATTCTTAATAAGAATGAAGAATTTGGTACCAAAGTGGCTCAAATATATGGTCATGCCATTGTCGGTCAATCACCCGATCTCAAAGACTACTTTGCTTCTTCAGCAATCTTCCGGCAGGCTTGTCGTACTATGTTTCAAGGAAGTCCGGATTTTGAGGAACAAGTAGAGTCAATATTTCACTCTCTTTCTGAATTGCCAGTAGAAATTCCCACAGGACCAGAAGGGCAAACCTATACCCCAGCTACTATCCGGCTATTACTCGAGGGTCGCGAAATCGCAGTCCATGTTGGCAATGATTTCCTGTTAATGCCTGCGGCTAACCATCTGAAAACTTTGCTTGATTTATCTGATCAGCTTAGTTACTTCATCCCCCTTACTGTTCCTGAAGCTGGTGGTGAGCTGGTAGTCTATAGTTTGGAATGGAATCCACAAGAAGCAAGCAAATATGCTCAAATGCAGGAATATATGGATGATGTAGAGTCCAAGATTAAGTCTAACCAATCTCAGAGTGTAGCTTATGCACCAGGCCCTGGAGATATGCTGCTGTTCAATGGTGGTCGATACTACCATCGAGTTAGTGAAGTAATTGGTAATTCTCCACGGCGAACCATTGGTGGATTTTTAGCCTTCTCTAAACAGCGTGATAAGATTTATTACTGGAGTTAAATGCTTTCACAAGAAAAACCTTCAACCGTACCGAGTATAGAGGCAAGCCAAACTATGCTCCAAATGATTATAATTAATCCTTTGGTGACACGAGCAATCTATGCTGCCGCCAAGTTGGGAATAGCTGATTTATTAAAATATGGTATAAAGAGTTACGAAGAACTTGCAGACGCAGTCAGCGTTAAACCTCTCTTCCTTTACCGACTTCTGCGTGCTTTAGCGAGTGTTGGAGTCTTTGCTGAGGAACAAGAGGGTTATTTTACTCTAACACCTTTGGCTAATTGTCTTGTCAGCGATATTCCTGGCTCATTACGTGCTCTAACGATTATTAATAATGAATCTGAACTTTACCAAGTACGGGGAAACATATTGTACAGTCTACAAAATGGATGTAATGCTTTTGAACATTTGTACGGTATGCCGTTGTTTGAGTACTATATCCAAAATCCGGAATTAGGGAAGACGTTTGATGAAGCAATGACCTCAGTGACAGCGATGGATATCGCTGAAATTATCGCGAATTATGACTTTTCTAAAGTAAACAAGTTTGTTGACGTCGGTGCTGGGCAAGGAAAATTACTTGCCTCTATCCTCAAAGCTTATCCAACATGCAAAGGTGTTCTTTATGAGTTGCCATCTGTGAGTACAGGTGCGGTAGATTTGATAAAAGCGGAGGGATTACAAGATCGTTGCGAAATCGTCGGTGGAAATTTCTTGGAATCAGTGCCAGCTGGTGGTGATGTTTACATGATTAAGTCGGTCATTCATAACTGGGATGATGAAAATGCAATCACTATTCTTAAAAATTGTCATCGTGGAATGAAAGAAAATGGAAAGCTTTTGGTAGTGGAAGCGGTAATCCAACCAGGTAATAAACCCTGTGCTGGTAAGTTTCATGACCTAGCAATGATGCTAGTATTGAATGGCCGCGAACGTACGGAGAAAGAATACCAAGCGCTATTTGAAGCTTCTGGCTTCCAATTGACTAGAATCATTCGCACAATGTCATTAATAAGTGTAATTGAAGGTGTAAGGATCGGTTGAATGAAGCGAAATTTGATTATTGCTGCTGTTGTTTTATTAGTATACATTTTCTTTGGAACTAATATCTCTGCAAATGCAGCAGGTGCTACTTTAATTACGATCAAAAATCCAGGTTTTGAAGATACCGTAATCAGTGAAGATGAAGTTAAGTTTGAATTACCACCTGGTTGGCAACCATACAATCCAGATAGTCTACTGTCTCTAAATCCTACAACAATGTGGGATTCATCTGTTACCTCTGGAAATCCCACCCCAAACTATTATCCTGAAGAAGCTCCCGAGGGTCAGAATGTAGGGGTTGTGTATTTAGCTCAAGCTCCCGGAAGTGGTATCGCTGGACTAGAACAAAGGCTTGATGCTGTCTTAAAACCTAACACTAAGTATACATTGAAGGTTGATGTTGGCAATGTTGGGGGTAGCTTCGAGGGTTTTTCCTTAGCTGGTTTTCCCGGCTACCGCGTAGAATTGCTAGCAGGCGACGCAGTTGTTGCTGCTGATCATAACAATGTCTACATCAAAGATGGAACTTTCAACACCTCAACAGTGACATTCACTGCTACGCCTGACAATCCTTATCTAGGTCAGAAGCTAGGAATTCGATTGATTAATCTTTTACATGGTCCACTTGCAAATGTTGATTTTGATAATGTTCGTTTAACCGCAGAACCCACCGGAACATAAATGGTTAGCTATATTGAAAACGACCTACAGCCAAAACTCACAAAATCAGAAGCTCAAATTGAGAGCAAGGGAATAAATCTGGCAGCGAGTTGGTATATTGCCATGGAATCCAAAGAATTAGGCAAAAAGCCACTAGCAATTGAGCTATTTGGTCGCGCCTTAGTTGCATGGCGAGACAAAGACCGCAAAGCAGTAATTATGGAACGTTTCTGTTCACATGTCGGTGCATCTTTAGCTATAGGTGAAGTTGTAGATGGTTGCATTCAATGTCCTTTTCATCACTGGCGCTATGATAGTTCTGGTGTATGCGTGCATATACCAAAAGTGGCAACTCCTCACACAGACCACATTCCATCTACAGCACGTCAAAAAACCTATGTCACCGAAGAAAGATACGGTTACATTTGGGTTTGGTATGGTACTGCAACTCCTTTGTTTGACCTACCGAAATTCGATGCCGCAGAAAGCAATAAGCATCGCTATATACCCTATCGTTCTTCCTTCACGGCTAATACTAGCGTGCGACGAGTTATTGAAAATATATTTGATCATCATCACCTCGTTGCTGTACATGATATGCAGGTAAATGATTTAATTAACCTCACCCTGCTTGATGAGAAGGATGTCGAATTGAGTGAACTACCGATCACGAAAGAAGCTTGGTTTGGATGCAAAATAGAAGCCAACATGAAAGCCTTTCTTGGTGTACGTGGAATTGCTAAGTTTTTAGGGTTAAATGTCGAAGTTCTGTCGGCTCGGATAGATGCTTGGCCTACTGGATACATAAATACACTCAAGTTTGACGGAAAACAGAAGTTTACAATACTCATTGGTATTACTCCTTTCTCTGAGAATAAAACAAGATGGAACGTTTTGTTCATGCTGAATAAAACTGGTAACTTGTGGCTGGACATACTTTCCTTCTTTGCTTTTGGCAAGCAAGGCGAAGCTTCTTCGGTGGTAGATAAAATCATTTTCGATAGCATGAGTCCAGACACAGGCAAGGCATTTGTCAAGTCTGACCAACCAGTGCTGAAGTTTAGACAGTTTTATCAAAGTTGGGTTAATAAAGCACAGTAAATGGTTAGCTATATTGAAAACGACCTACAGCCAAAACTCACAAAATCAGAAGCTCAAATTGAGAGTAAGGGGATAAATCTGGCAGCGAGTTGGTATATTGCCATGGAATCCAAAGAATTAGGCAAAAAGCCACTAGCAATTGAGCTATTTGGTCGCGCCTTAGTTGCATGGCGAGACAAAGACCGCAAAGCAGTAATTATGGAACGTTTCTGTTCACATGTCGGTGCATCTTTAGCTATAGGTGAAGTTGTAGATGGTTGCATTCAATGTCCTTTTCATCACTGGCGCTATGATAGTTCTGGTGTATGCGTGCATATACCAAAAGTGGCAACTCCTCACACAGACCACATTCCATCTACAGCACGTCAAAAAACCTATGTCACCGAAGAAAGATACGGTTACATTTGGGTTTGGTATGGTACTGCAACCCCTTTGTTTGACCTACCGAAATTCGATGCCGCAGAAAGCAATAAGCATAAATATATGCCTTATCGCTTCTCCATAATGGTTCAAACAAATGTACGACGGATCATTGAAAACTCATGTGATCATCATCATCTTGTCACAATACATGATATGCAAGTCAATGATTCAGTAAAATTGACGGTGCTTGATGAGAAGGATGTCGAATTGAATAAACTACCGATCGCGAAAGAAGCTTGGATGGGATTCATAGTCGAAGCCCGGATTAAGACTTTTCTTGGTGTACGCGGAATTACTAAAGCTTTAGGGTTAAATGTTGAAACAATGTCAACCCGAGCAGATCTTTGGCCCAGTGGAATCCTAGCCACTACAAAGCTTGACGGACAAGAAAGACTTGTAGTACTGGATACTGTCACTCCCATCTCTGAAAACCAGACAAATTGGCAAGTTTTGATCATGGTTAATAAAACTGGTAACTTGTTTTTAGATCTGCTTTCCTACATAGTTTTTGGCTGGCAAGGTCGAGCCAATGGATTTGCCGATAAATTACTTTTCGATAATATGAGTGCGGATACAGGTCGAGCATTTATTAAATGTGACCAGCCAGTATTGAAATTTCGGCAATTTTATCAAAGTTGGGTTAATAAGGCACAGTCAAACAAATAAATGGTTAGCTATGTTGAAAAGAGCGCAAATCTAGTCAAAGAACCAGAAACTCAAATTAAGCAGTCCATGAATCTGGCAGCAAGTTGGTATATTGCCATGCAATCAGTGGAACTAGACAAAAAACCAATAGCAATTGAGCTATTTGGTCGCGCCTTAGTTGCATGGCGAGACAAAGACCGCAAAGCAGTGATTATGGAACGTTTCTGTTCACATGTCGGTGCATCTTTAGCTATAGGTGAAGTTGTAGATGGTTGCATTCAATGTCCTTTTCATCACTGGCGCTATGATAGTTCTGGTGTATGCGTGCATATACCAAAAGTGGCAACTCCTCACACAGACCACATTCCATCTACAGCACGTCAAAAAACCTATGTCACCGAAGAAAGATATGGTTACATTTGGGTTTGGTATGGTACTGCAACCCCTTTGTTTGAATTACCTGGGTTTGATGCAGCAGAAAGCAACAAGCATAAATATATGCCTTATCGCTTTTCTTTCCAAACTGAAACTAGTGTGCGACGGGCAATTGAAAATGGATTTGACCACCATCATTTTGTTTCAGTACATGGTTTACCAGTAATTGATCAAATTGAAATGACCTTGCTCGATGAGAAAGATGCAGAATTTAGCGAACTAATACTTGCAAAAGAAGCCTGGATTGGAAGCAAACTCGATGCTCGAATTAAAAATTTTATTGGGGTAGGTGCGATCGCTAAGTTTTTAGGATTAAATGTTGAAACTATATCAGCACGAATAGATGCTTGGCCTAGTGGAGTTTTAAGTACAATCAAATTTAATAAACAGCAAAAGATGAAGCTATTTGTTAGTGTTACTCCAATCTCTGAAAACCAAACAATATTGCAATATTTGATCATGATAAACAAAACTGGTAACTTATGGCTAAATCTACTTTCCTACATTGTTTTTGGTTGGCAAAACAAAGCTAGTGCATTGGAGGACACAAAAATCTTCGACACTATGAGTGCAGATACAGGCAAAGCATTTATCAAATCCGACCAGCCAGTATTGAAATTTAGGCAATTTTATCAAAGTTGGGTTAATAAGGCACAGTAAATGGTTAGCTATATTGAAAAGAGCGTAAATCTAGTCAAAGAACCAGAAACTCAAATTAAGCAGTCCATGAATCTGGCAGCAAGTTGGTATATTGCCATGCAATCGGTGGAACTAGGCAAAAAACCAATAGCAATTGAGCTATTTGGTCGCGCCTTAGTTGCATGGCGAGACAAAGACCGCAAAGCAGTAATTATGGAACGTTTCTGTTCACATGTCGGTGCATCTTTAGCTATAGGTGAAGTCGTAGATGGTTGCATTCAATGTCCTTTTCATCACTGGCGCTATGATAGTTCTGGTGTATGCGTGCATATACCAAAAGTGGCAACTCCTCACACAGACCACATTCCATCTACAGCACGTCAAAAAACCTATGTCACTGAAGAAAGATATGGTTACATTTGGGTTTGGTATGGTACTGCAACTCCTTTGTTTGAATTACCTGGGTTTGATGCAGCAGAAAGCAACAAGCATAAATATATGCCTTATCGCTTCTCTTTCTTAGTAAAAACTAGTGTGCGACGGGTAGTGGAAAACGCATTTGATCACCACCATTTCGTTACAGTACACAATGTGCCTGTAGCTGATTCAATTGACCTAACTCTAGTTAATCACAAGGATACAGAACTGAGCGAACTACCGATCGCAAAAGAAGCCTGGTTTGGAACTGTAATTGAGGCCCGAATTAAAACTTTGACTGGTGTTGGTGCTGCGATCGCTAAGTTTTTAGGGTTAAATATTGAAACTCAAAAGAACCGAGTAGATGCTTGGCCTACTGGATACATAAATATATTTAGCTGCGACGGACAGCAGAGGGGTAAAGTACTCTTTGGTGTTACCCCAATCTCTAAAAACGAAACAAGATTGCAAGTTTTAATTATGTTCAATAAAATGGGCAACTTATTGTTGGATCTGTTTTCCTACATTGTTTTTGTCAAGCAATTCAAAGCCAACGGATTGCTTGATAAACCAATATTCGATACCATGAGTACAGATACAACGGGCGGGGCATTTATTAGGTCTGATCAGCCATTGTTGAAATTTAGACAGTTTTATCAAAGTTGGGTTGCTAAAGCACAGTGAATGAAACGAAATTTTATCATTGCTGCCATTGTTTTGTTAGTGTACGTTTTCTCTGGAATTAATGTTTTTGCCAATGCAGCAAGTGCTGTTTCGATTCCTATCAAAAATGCAGGATTTGAAGAACCGATATTGAAAGTGGAAGATGATTATACTATTGATACCCCTCCTGGTTGGATAACATACGATCCAAATGGTCTAGTACCTGCAAAACGAACAAGAATAACTTCAAATAATGGCGTTGGGTATACTGGTCCAAACTCAGCGTTCTATAACCACAAAGCTCCGGAAGGCCACAATGTAGCATTTGTTTATCTTGCTCAAGAAATCGGAAGCGGTATTGCTGGTCTGGAACAAACGCTTGATGCAGTGTTAAAACCTAACACAAAATATACCTTGACAGTTGATATCGGCAATTCGGGAGGTAACTTCCAAGGTTTTCCCTTGGATGGTTTTCCTGGCTATCGTGTAGAATTACTGGCAGGTGATACAGTTTTGGCTGCTGATCACAATACCTTCTATATTAAAGAGAAAGATTTTAAAACTACAACAGTGACATTCACTGCTACACCTGAGTCTCCTTATCTGGGTCAACATTTAGGAATTCGACTCATCAATCCTTTGCAAGGAAAATTCTCAGGTGTTGATTTTGATAATATCCGTTTAACTGCCGAACCAGCTGAAACTTGAATGGATACAAAAGCCTTAAAGCGATCGCTCCATAATTCCAATCGCTATTACCGTAATGGATTTGGACACAAAGTAGAAGCAACAGAAAGATTGCATTTTGAGTATCAAAGTGATTTAATTCAACAGATCCGAGACAACGGCTATAAATTACAACAAGGTGATGTCACCATTCGACTAGCAGAAGCATTTGGATTTTGCTGGGGGGTCGAGCGGGTGATTGCTCTAACTTATGAAACACGTAAGCAATTTCCTACTGAGCGAATTTGGATCACCAACGAGATTATTCACAATCCGACGGTTAATCAAAATCTGACAGAAATGCAGATTGAATTCATTCCAATGAATGAGCAGGGACAGAAGGAGTTTGCGGTTGTTACTGAGGAAGATGTAGTAATTCTACCTGCCTTTGGAGCTACAATTCAGGAAATTCAACTATTAAATACCATAGGTTGTACAATTGTAGATACAACCTGTCCGTGGGTTTCTAAAGTTTGGAATAGTGTCGAAAAACACAAAAAACACAGTTACACTTCAATTATCCACGGTAAGTATAAGCATGAAGAAACAATTGCAACTAGTTCTTATGCAGACAAATATCTAGTTATCCTCAATTTACAACAGGCAGAGTATGTCTGCGATTATATTCTCAATGGTGGAGACCGTGAAGAATTCTTGAGCCAATTTGCTGGAAGCTATTCTTTTGGATTTGATCCAGATACTGATTTAGAACGCATAGGTATTGCCAATCAAACGACAATGCTCAAAAGGGAAACCGAGCAAATAGGAAAGCTATTTGAGCGTACTCTTATGCGTAAGTATAGCCCAAGCCAAATCAATAATCATTTCTTGAGCTTCAATACCATCTGTGATGCAACCCAAGAGCGTCAGGATGCAATGTTCAAACTTGTGGAAGAAGAGATAGATTTGATGGTTGTGGTGGGTGGGTTTAATTCCTCTAACACAACTCACTTGCAGGAAATCGCCTTGGGGCGCGGTATCCCCTCTTATCACATCGACAGTGTAGAACGTTTGGGGCCAGGTAATCGGATTCAGCATAAAAAATTGCATTCCAGCTTAGAAGTAGTTGAAGATTGGCTACCACAAAGACCAGTTGTAGTAGGAATAACCTCTGGAGCTTCAACCCCAGATAATATCGTTTCCAATGTTATTGAAAAGATTTTTGAAATTAAAGCAGCTAGATAAATGAATACTAAAATTTCCGACCACAATCTAACTCAAGCAAGTAGTCATGTAACTCAAACAGTAGATACTTCTTTGCAATCATCAACTTTGAAAGATACAAATACTTATCTTACAGAAGCTACTTTTAATTTGTCAGACTATCTTGCACAACGGCGGGAGCAAGTTGAAGCAGCACTTGAAAGCTCAATCACTTCAGGTTATCCAGAAAAGCTATACGAGTCTATGCGCTATTCTTTGATGGCCGGAGGAAAACGCCTGCGTCCAATCTTATGTCTTGCCAGCTGTGAATTATCTGGGGGCGTTTTAGAAATGGCTATGCCCACTGCTTGTGCGCTGGAGATGCTTCACACGATGTCTTTAATGCATGACGACTTACCTGCTTTAGATAATGACGACTATCGTCGAGGTAAGTTAACCAATCATAAAGTCTATGGCGAAAATATTGCCATACTGGCTGGTGATGCACTTTTGCCCTATGCCTTTGAATATATAGTAGTCCAAACAAAAGGAGTCCCAGCCGATCGCTTGTTAAAAGTCATTGCTAAGTTAAGTCATGCGGTTGGAGCAAAAGGTCTAGCAGGTGGTCAAGTTGCTGATCTTGAATCAGAGAAATTACAAAATCTTGATCTGGCAACTCTCAACTTTATTCACTCTCACAAAACTGGTGCATTATTAGAAGCTTGTGTTGTTTCAGGAGCATTGTTAGTGGGAGCGAATAATGAGGTTTTGCACAGGCTTTCTCGTTATGCTCGGAATATTGGTCTTGCCTTTCAGATTATTGATGATATATTAGATATTACCGCAAATAAAGAACAACTAGGTAAAACCCCAGGTAAAGACGAAAAGGCACAGAAAGCAACTTATCCTAGTTTGTTAGGAATCAATGAGTCTAGATACCAAGCACAAAAATTAATTGAGGAAGCCAAGAAAGAACTCGCTCCTTTTCAGGAGAAAGCTATTCCTCTCAGAAGTTTGGCTGACTATATTATCACTAGAACTCACTAAATGGATAAAAATATTCGAGTATTACTTGCTGATGAACCTTCATTAATAGGAGTAGGTATTCGCGCTACTCTAAGTGTCGAAAAAAATTTAATCATAGTAGGTGAAGCAAACAGTAGTCATAAAATTAGCAAATTGCATCAAAAGCTTCAACCAGATTTAATAATTATGGATTTAGATTTACCTCAATTCAAATTCCCTGATGCAATAGCTTTTTTACATAGAAATTGTTCAAAGCTAAAGATATTAGGGCTTATGAGTCATAACAAACTAACCCTCTCCAGTTTAAAAATAAATGGTATAGCAGGCTGTGTACTGAAATCTGAAGAACCACAAACATTAATTAATGCTAGTCTTACAGTAGCGCAAGGAAAAACATGGTTTAGTAAAAATCTTGTAGAAGATTACGTTCAATCTAATAAAGGTGAATGGAATCAAGCTGAAAATGCAAATTTGACACAGCGAGAGCAACAAATTCTGAGGATGATAGCACGAGGTTTAGATAATGCTTGTATTGCTAATGAGCTAAGTCTAGGTCATCAAACAGTACGTAATTATATTAGCCAAATTTATGCAAAACTAGGACTGAGTTCACGAACTGAAGCAGTTCTATGGGCAATCAAAAATGATGTATTACAACATAACCATGATGTGTTATCTAGAATGCAATTTAACTCACATAGTTGTCAGAAATTGGCGAGTAAATAAATGACAAAATCGTTACAATCCCTATTCCAGTTAATTGCTAAGGCTAAAGACGAACAGGAGTTGAAATCGCAAATTTCTGCGGAGGTGGGCGAGTATTTCGCTGCTAAAAGGTGGAGATTGCTTTTTTTTAATCAGCTACCTTCTATTTATGCCAGTTTTCAAAAAAGCAATTTTCAGAAAGCCCTGCAATTGGGATTATCTACCAAGCACAATCCAGTCTTGTGCTACTTAGTGGAACGTCATGCTCCTGTTCACGAAGGATTGTTAGTATCCCCCAAAACATGGAGGCTTATTTGTCCGCGTACTGATCACTGGCATGTCATGGCAGGGCCTATTGTAAGCAATGGAAAATTGGTAGGTATGGTAGCTTTGACCCGTGAAAAGGGAATGCCTCCATTTAACATACAAAACTTAGCAGATTTAAGTGCCCTTTGTCTACATCTATCCACTTGGGTTGCAACAGTAAACTCACAAACTATTTCTATTTCTCTGAAGCCATCTGAACAAACGAGATTGAATTCTTTTGATGTTAAACCTCTAACTCCACGTGAAGTAGAAATTTCTGAACTTGTAGCACGGGGATTTACAAATGCTGAAATTGGTAAAGCTCTTGGAATTCAAGAAAATTCTGTCAAGCAAGCTCTAAAACGTATGTTTCGTAAACTCGAAGTTTCTTCTCGGGCTGAGATGGTTGCAAAGCTTTCTTCTTTCCAGTTTAGCAACGTCAATTAAATGAATAGAATACTGATTATAGAAGATGAACCTCAAATTCGGTCAAATTTAGAGGAAATTCTCCAGCTAGCAGATTTTGAAACTTTGACAGCTCCGAACGGCCAGATTGGATTGCAAATAGCAAAAACCAAACTCCCAGATTTGATTATCTGTGACATTATGATGCCAGAATTAGACGGTTATGGTGTACTCTCTGCCCTACATCAAGATGAAGCAACTACCAATATTCCTGTAATTCTTCTGACTGCAAAAGCAGAACGTTCAGATTTTCGTTATGGAATGCAACTTGGGGCCGATGATTATTTGACAAAACCATTTACAACTGAAGAATTACTAAATGCAGTGACTATTAGATTAGAAAAACAAGCTGCTGCTGAACGTCATTCTCAAGCTAAACTAGATGAACTACGAAATAATATTGCTCATTCATTACCTCATGAACTAAACACTCCTTTGAATGGCATTCTTGGTATGTCACAATTGCTCATAGATAATCATGACTTAATTGATGAATCTGAAGAAATTAAAATTGCAGAATCAATTTATACGTCTGCTAACCGATTACATAAATTAACTAAAAGATTTTTACTTTACAGTAATCTAGAATTAATCCTCAAAGATTCCGAAAAGATTCGCTTGAGTAGAGAAAATTCACAGGAAACTCTTACCAAGGAAATAATTAATAATATTTCTCTTAAGACAGCTAAAAATTTAGACAGAGAGAAAGATTTAAAACTCGATATCCAAGAATCTGTGATCAAAATTCCAGACTCAAAGTTGAGTAATCTTATTGAAGAACTAATAGATAATGCCTTTAAATTTTCTTCACCAGGTAGCGAAGTTAGAGTAGTGAGTAATATGACTGGCAGTAAATTCAATTTATATGTGATTGATCATGGTAGAGGAATGACAGTTGATGAAATAAAGAGAATAGGAGCTTTTATACAATTTCATCGTAAGTCATACGAACAACAAGGCTCTGGCTTAGGACTTGCGATCGTTCAATATATAGTTAAATTATATAATGGCGAATTCATAATAGAAAGCAAACCTCAAGAACAAACTACTGTAAGCGTTGTTATACCTTGTTAGATGACTGCTGAAAACCGACTGATTTTGGTACGTCACGGTGCTAGTGAATGGAGTGATCAAGGGCGTTATCAGGGACATCAACCTGTACCATTGAGTTCTCTGGGATTAGAGCAAGTTTATGCTTTAACAAAAGAACTGCGTCAGTATAATCCAGAAAGAATTGTTAGTAGTGACTTGCAAAGAGCGCGACAAACTGCGGAAATTATAGCTAAGGATCTGATGCTAGAAATTCATTATGATGCACGACTGCGCGAGCTAGATTGTGGAAATTGGGCTGGATTAACCGAGAAGCAGATTGAAGTATTAGATCCTAAAGCTGTTGTCGAGTTGCGTTCTGGCCGTGATATTCCTAGAGGTTCTGGTGAGAGCATGGCAGATTTAATAGTGCGTACTCGTGCTGCATTGGCTGACTGGGTAAATGATAATTTCTCTGGCATACTCATATTGGTTGCACATGCTTATGTCATTCGGGAAATTACGCAAACTCTGTTAGGTGGAAATTTACCTAATAATCGATTACCGAGTTTAGGCTCTTATACCTTACTCAATTACAAAACAGGAGGTAAATGGATATTAGAGGGGTATGGAATTGTCCCTAATAGCAGTTCTTCTTTAACTACTGTAAATTGGTTGCCAACATTTTGAATGGTTACAACATCTGTGGTTGAAACAAATTCAACTTTTCATCACTCTGACAATTGGAATCAGTTGTTGCAGCAGCTGTTAGACCGTCAATCGCTGACTACTGAGCAAGCTAGTGAATTAATGTACGGCTGGCTGACAGATGCTATTGCTCCTGTTTTATCTGGGGCAATTTTGGCAGCAATTCAGATGAAGGGTGTGTCTGCACAAGAGTTGCTAGGTATGGTAAAGGTTTTGTACTCCCAGTCATTACGACCAACACTGCGGGATATTGTTGTGGGCGATTCACCACTCATTGATACCTGTGGTACTGGTGGAGATGGAGCATCAACATTTAATATTTCCACTGCTGTGGCTTTTGTCGCTGCTGCTGCTGGTGTCAAAGTTGCAAAACATGGTAATCGTTCTGCATCTGGTAAAACCGGTTCAGCTGATGTTTTGGAAGCTTTAGGGGTCAATTTAAAAGCAAGTAGTAAGAAAGTTCAAGAGGCTGTTGATGCAGTTGGTATAACTTTTCTATTTGCACAAGATTGGCACCCGACTCTCAAAGTTTGTTACCCACTACGGAAAACACTAAAAGTACGTACAGTTTTTAACTTGCTTGGCCCTCTGATTAATCCATTGCGACCAACAGGACAGGTTATAGGTGTTAATGACCCAAGGTTAATTGAGACTTTTGCTCTGGTTTTGCATCAACTCGGAATTCGTAAAGCCATCACGCTTCACGGACGCGAGAAATTAGACGAAGCTGGTTTAGCTGATATTACTGACTTGGCGATCGTATCAAACCAACATTTACGCTTGCTTGAACTTGCTCCTGAAAAACTAGGAATTCATCCGGCTCCAATTACTGAACTCAGGGGTGGGGATGTTCAGGAAAATGCCAGAATTCTCCAAGCAGTTCTTCAAGGTAAAGGTACTCAAGCACAGCAAGATATAGTAGCCTTAAATACAGCTTTTGCACTTTTCGTTGGTGAAGCAATTCCTGAAACAGCAGATGATTTCACTACCTTTGCAAAAGCTTTGACTCTTGCTCAAGATGTCATTGCAAGCGGCGTTGCTTGGACAAAGTTACAACTGCTTGTTAAATTTCTCCGCTAAATGTTATTAAATACACAACACAATCAAGTTGCAAGTCAATTACTCACTCAACAGCCTGACCCAAATGGCAGGTTTGGTCAATTTGGCGGTAAGTATGTACCTGAAACTTTAATGTCAGCACTGAGTGAATTAGAAACTGCCTTTCAGCAATACCGCACTGAGCCACTGTTCCAACAAGAGCTTCAGGCACTGCTACGGGATTATGTTGGGCGTTCTACTCCCCTTTACTTTGCTCAAAGATTAACTGAGCATTATGCTAAACCTGATGGTACTGGACCACAAATTTATCTTAAACGTGAAGACTTAAACCACACAGGAGCGCACAAAATTAACAATGCTCTGGCGCAAGTACTGTTAGCCAAGCGCATGGGTAAACAGCGTATTGTAGCAGAAACGGGAGCAGGTCAACACGGTGTTGCTACTGCCACAGTTTGCGCTCGTTTTGGCTTAAAATGCGTGATTTACATGGGTATCCATGACATGGAACGGCAGGCCCTTAATGTGTTTCGGATGCGGTTGATGGGAGCAGAGGTTCGATCTGTCGAAGCAGGAACAGGAACCCTCAAAGATGCTACTTCCCAGGCAATTCGCGATTGGGTGACAAATGTTGAAACCACCCATTATATCTTGGGTTCAGTTGCCGGACCCCATCCTTATCCGATGATGGTGCGAGATTTTCATGCAATCATCGGTCAAGAAACTCGCGCTCAAGCAATTGATAAATGGGGAGGACTACCTGATATTCTTTTGGCTTGTGTGGGTGGAGGTTCCAATGCGATCGGACTGTTCCATGAGTTTGTGAATGAACCTTCTGTGCGCCTAATTGGTGTTGAAGCGGCTGGTGAAGGTGTTAATACAGATAAACATGCAGCAACTTTGACTAAAGGAAGAGTCGGAGTTTTACATGGTGCTATGAGTTATGTACTGCAAGATGAAGATGGTCAAATTGTTGAAGCCCACTCTATTAGTGCTGGGTTAGATTATCCAGGCGTTGGCCCTGAACATAGTTATTTGAAAGAAATAGGGCGTGCTGAATATTACAGTGTGACAGATCAACAGGCGCTACAAGCATTTCAACGCCTTTCACAACTCGAAGGAATTATTCCAGCGCTGGAAACAGCACATGCGATCGCATATCTCGATACTCTTTGTCCACAACTTACAGCTAGTCCCCGAATTGTGATTAACTGTTCAGGGCGAGGTGACAAAGATGTACAAACAGCTATCCAATTTTTAAATCTTGTTTAAATGACTTCTATTTCTCATCACTTTGCATCTTTACGAGCTAGTAATCAGTGCGCTTTGATTCCTTTTGTAGTAGCTGGTGATCCTAATTTGGAAATCACAGCACAAGCCTTACAAATTTTAGATTCTAGCGGCGCTGATTTTATTGAACTGGGAGTTCCTTACTCAGATCCATTGGCTGATGGACCAGTGATTCAAGCAGCTGCAACCCGTGCTTTAAAACGGGGAACTCGTTTAGAGATTGTTTTGCAAATGGCTCAAACAGTTACGCCTAAATTACGATCGCCTATTATTCTTTTTACTTACTACAACCCAATTTTAAATTTAGGCACAGTTTCGTTTCTAGAAAAAGCCGCAGCATCAGGAATTAAGGGGTTAGTGGTCCCTGATTTACCTTTGGATGAGGCAAGTAATTTGTTAGAGGTTGCTGATACTGTGGGGATTGAAGTTATTTTATTAGTGACTCCTACAAGTTCAAAAGAACGCATAGAAGCGATCGCTCGTCAATCTCGTGGATTTATTTATTTGGTGAGTGTAACAGGCGTTACTGGGGTACGCTCTCATCTGCAAACACGGGTTAAGGATGTGCTTCAAGAGATCCGCAGTGTCACAGATAAACCTATTGGTGTTGGTTTTGGCATATCCAAACCAGAACAAGCTCGTCAAGTTAGAGATTGGGGCGCAGATGCTGTGATTGTTGGTAGTGCTTTTGTAGAGCGTTTAGCTGCAAGTACACCATCTCAAGGACTCGAAGCGATTAAAGATTTCTGTCGTGATTTGCAGACATCTATCGAAGACACAAGGCAAGAGGTAGAAAGCAAAAGATAAATGGATGTACGTAAGAGTATCTCCACCCTTGAAATAAACTCAACGAAACCGCGCCATATTCTCGAAGAAATTGTATGGCACAAACAAAAGGAAGTTGCATCGATGGGTGAGCAACTGTCTTTTGCAGACTTACAAAATCAGGTTAGTATTGCCCCTCCTTTACGAAATTTCCTAGATGCTTTACGGCAAAATCCGAATAAACCGAGCTTAATTGCCGAAGTTAAGAAAGCTTCACCGAGTAAAGGAGTGATTCGTACCGATTTTGACCCAGTTAAGATTGCTCAAGCATACGAACAAGGTGGTGCTAGCTGTCTATCAGTACTAACTGACCAACAATTCTTTCAAGGCAGTTTTGAGAATCTACGGTTAATTAGAAAAAGCGTAGGATTACCTTTATTATGTAAAGAGTTTATTATTGACCCTTACCAAATTTATTTTGCAAGAGTCAATGGAGCAGATGCAGTATTATTGATTGCTGCTATCTTATCGAACGAAATGCTTGCGGATTTTCTACAGATTGTTCGCCATTTGGGTATGACCGCTTTAGTGGAAGTGCATACTCTGGTTGAACTTGATCGGATACTGGCATTATCAAATGTGCAATTAATAGGGATTAATAACCGTAATCTTGAAGATTTTAGCGTTGAGTTAGAAACGACTCAACGTTTATTGAAACAGCGTCGAGAACAATTAAGTAGTTTAGGTATCACTATCGTAAGTGAGTCTGGTTTGTACACAACAGCTGACTTAGCTTTTGTTGCACAAGCAGGAGCTGAAGCAGTTTTGATTGGAGAATCTTTGGTGAAGCAAACAGATTTAGAACAGGCTGTAAAAAAGCTTATGAATAAATAGATGTTTTTGAATAATCATAATTACAAAACCAAAGGTGGAGTTAAGGTATCTCGCCTTGTGAGCGAGACTTTCATAGAGACTGGGATCGAACATATTTTATCGTGTATTGATTCTCAACGTGGAGGATTATTCAAAAGCAGCTATGAATATCCAGGAAGATATAAAAGATGGGCAATTGGTTTTGTGAATCCACCCTTAGAACTTGTGACTCGTGAAAGCTTTTTCAAAATCACCGCTCATAATCAACGAGGTAAAGTAATAATTTCATATCTGGCAGAGCTTTTAGAGAAGCACCAGCAACTAGAAGAAATTGACCAGAATGAGCAGCAGATTACTGGTTATATAAAAGCAAAAGAAAGTTTCTTTTCAGAAGAAGAAAGAAGTAAGCAACCATCAGTTTTCAGTATCATTCGCGAAATTTTATATGCTTTTGAAAGTCCTGAAGATGAGCATTTAGGACTTTATGGAGCCTTTGGTTATGATTTGGTTTTTCAATTTGAATCTATGGAAAAACTGCTCTTGCGTTCTCCAGAGCAGCAAGATTTATTACTTTATTTACCAGATGAATTATTCATAATTGATTATTATTTACAACGTGCATTTTGTTTACAATATGAATTTGAAACCAAACATGGTAGTACTAAGGGACTTTTTCGCAGTGGTGAAGTCATTGATTACAGAGGTAAATGTCTGAGTCCTGCTCAATCTTCAGATCATGAACCTGATGAATATGCACAGCAAGTTTGTAAAGCACTTCATTACTTCCGTCGTGGTGACTTGTTTGAAGTTGTTCCGAGTCAAAGCTTTTATAGACAATGTCAACAATCTCCAGCAGAATTATTTCGGACTTTACAACAAATCAATCCTAGTCCCTATGGATTCATTTTGAATTTAGGTGGAGAGTATCTGATTGGTGCATCCCCAGAAATGTTTGTGCGAACTGAAGGCAAACGTGTAGAAACTTGCCCAATTAGTGGTACTATCCGTCGGGGAGACAATGCAATTGATGATGCTGCTCAAATTCAGAAGCTTCTCAACTCAGGCAAAGATGAAGCTGAACTGACTATGTGTACTGATGTGGATCGCAATGATAAGTCGCGTATCTGTGAACCAGGTTCAGTACAAGTAATTGGTCGCCGTCAAATTGAGATATACAGTCATTTAATCCACACAGTGGATCATGTAGAAGGATTACTAAGACCTGAGTTTGATGCTTTAGATGCATTTCTCACTCATCTGTGGGCTGTTACAGTCACAGGAGCGCCAAAACGGTCAGCAATGCAGTTTATTGAACAGCATGAGCGCAGTTCTCGACGTTGGTATGGTGGAGCAGTTGGTTACATAAATTTCAAAGGAGATTTGAATACAGGTCTAATTCTGCGAACAATCCAGCTTAAGGACTCAATTGCCGAAGTGCGAGTGGGTGCAACAGTTCTTTATGATTCCGACCCACAAGCAGAAGCCCAAGAAACTCTTACCAAAGCTGCTGCTCTGTTTCAAACACTTTACCAGACTCAACACAAGAGTGATAGTATTGTCAACGACATCGACATCAATCAAAACTTTATCAAATCTCAAGCTGAACAAAATAAACAAATTTTACTGATTGACTATGAAGATTCATTTGTTCACACTTTAGCAAACTATATTCGTCAAACTGGTGCAGTCGTCAAAACGTTACGCCATGGCTTTTGCGAATCAGTCTTTGATATAGAAAAGCCGGATCTTGTCGTCTTATCTCCTGGTCCTGGTAGACCCAGTGACTTTCATGTAGCTCAGACAGTAGAGGCTTGTATCAAACGACAGATTCCCATTTTTGGTGTTTGTTTGGGATTGCAGTCTATTGTTGAAGCTTTCGCAGGTAAACTAGGAGTTCTGAGTTATCCTCAGCATGGTAAGATATCACGGGTTTGTGTTACTGACCCAGAGTCTGTTACTTTCAAAAATTTACCCAAATCATTTCAAGTGGGTAGATATCACTCATTATTTGCTTTACCTGAGACTCTTCCCAAAGAATTCAAAGTGACAGCAATGTCAGATGACGGCGTAATTATGGGTATCGAACATCAAACATTGCCGATTATTGGGGTTCAATTTCACCCAGAATCAATTATGACTTTAGCTGGAGGAATTGGTCTGGAGATTATTAAGAATGTAGTCAGTGGATGTACAAATAAAAAATGCTCTTCAGTTGTCGTTGCATAAATGTCGATAAATAAAGCTTTTAAACTTGCTAGTCGAGAATTTCACAATGGAGAGCCAAGTGAAATTTTTGTCTCAACACCTAATGAAATAGTAGCTTTTGGTCAAAACCATCCGATTGTTCAAATAGCTGGCCCCTGTTCTGTAGAAAACGAAGAAATGATTATTTATACTGCTTTGCAAGTTAAAGCAGTTGGTGCTAAATTTTTGCGAGGTGGAGCTTTTAAGCCTCGTACTTCTCCTTATGCTTTTCAAGGTCATGGTGAAAGTGCTTTGGGTTTGTTGGCGATCGCTCGTCAAGTTACAGGTTTAGGTATTGTGACGGAAGTCATGGATACAGCTGATCTTGAGAAAGTTGCTTCTGTCGCAGACATTATCCAAATCGGTGCGCGTAACATGCAAAATTTCTCACTTTTAAAGCGAGTGGGAGCAATAAACAAACCAGTTTTGCTGAAGCGGGGTATGTCTGCCACTATTGAAGAATGGTTAATGGCAGCTGAGTATATACTGACAGCAGGGAACCCAAATGTAATTTTGTGCGAGCGAGGAATTCGTACATTTGACCAACAGTATACACGTAACACATTAGATCTAAGTGCTATACCAGTACTGCGATCGCTCACTCACTTACCAATCGTAATTGACCCCAGTCATGGCACAGGTCGAGCAGAGTATGTACCTGCAATGGCTATGGCTGCTATAGCAGCTGGCGCTGATTCGCTGATGATTGAAGTCCACCCTGATCCAGCCAAAGCGCTTTCTGATGGTCCTCAATCTTTAACGCCAGAGCAATATGGCAAGTTAATTCAGGACATGATTGGAATTAGTAAAGTTTTTGGTCGTTGTCCTCAAAAATATCCTATATCCACAGGACATCTTGCTTTATCAATACATGCTACCAACACATGAATGCGTAAGTTCTACTATTATTCAACCTATTGTGAAGACAGCTTTGTCGTACTAAATCAAATGCAACAACCCAATCCACTAAAAGCTCCCTCGTTTATTCAATCACTTCAGTTTATTCTTAATCCAGTAGGATTTTTGGAAAAAGTGCATCAGCAGTATCCTGATATTTTCACTGCTAAAATTTTTGGTTTTACGGGTATCCCAGTTGTAGTTGTACAGCATCCTCAAGCAATTCAAGAAATATTAACCAATGATAGAAAAAAGTTTGTAGTTCCAGGTCATGTCAACAAAATTTTGCAACCCTTGTTAGGTAAGCATTCACTTTTAATGGTATCAGGAGAACAGCACAAACGTCAGCGTCAACTTGTGATGCCCTCGTTTCATAAAGAGCGGATGCAATCCTATGGGCAACTTATTGTTAATCTGACTGAAAAAGTCATGAGTCAGTTGTCGCTTAATCAAGTATTCTCAGCTTGTAGTGTCATGCAGGAAATTTCCTTACAAGTTATTTTACAGGCTGTGTTTGGCTTATACGAAGGGCAAAGATACGAAAAACTAAAGCATTTACTACCATTGATGTTGGGTCTTTTTAGATCCCCACTGTACAATAGTTTCCTATTTTTTCCTTTCCTACAAAAAGATTTTGGAGCATGGAGTCCTTGGGGAAGATTTGTACGCATTCGCCAGCAGATAGATGAATTGTTATACGCTGAGATTGCTGAACGCCGTGTACAACCCAATTCAGATCGTATTGATATCCTCTCATTATTGATGGAAGCAACAGATGAAGAAGGTCAACCAATGACAGATAAGGAGTTGCGCGATGAGTTGATGACTATGTTGGTTGGTGGATTTGACAGTACAGCAATAGCAATGGCTTGGGAATTATATTGGACTCATCATTTACCAGAAGTTGGTGAAAAACTTCGTCAAGAACTGGATAACTTGGGTAATTCAAAAAATCCAATGGATATTTTTCGGCTGCCTTATTTGAGTGCTGTTTGTAATGAAACTTTGCGTATTTATCCTGTAGGAGTAATGGCGAATGTTAGATTTGTGCAAGAACCTGTCGAACTACTGGGGTATCACTTAGAGCCTGGTACGGCAGTGATTCCTTGTATCTATCTGACTCATCATCGTAAGGATTTATATCAAAAGCCCAAGCAGTTTCTGCCAGAACGCTTTGTACAACGTCAATATACTCCCTACGAATTCCTGCCGTTTGGTGGTGGTGTCCGTCGTTGCATTGGCGATGCTTTAGCTATGTTTGAAATGAAGTTAGTCTTGGCAACTATCCTGTCACACTATAAACTAGCACTGGCAGATCATCAACCAGTAACACTTCAACGGCAAATTATGTTTGTTGGGCCTGGAAATGGAATCAAGATGGTTATGACAGGACGACGTACGCCCTTTAAGATTCCACAGTCTACAAGTAAAACAACTTAGATGGTTAATGTTGAAAAGAGCGTAGTAGCAAAAATAACAAAATTAGAAACTCAATTTGAAAATAAAGTAATGGATCTGGCAGCTAGTTGGTATATTGCCATGCAATCGAAGGAACTAGGTAAAAAGCCACAAGCAATCCAGTTATTTGGTAGACCTTTAGTTGCATGGCGAGACAAACTTGGCAAACCAGTGATTATGGAGCGTTTCTGCTCACATATGGGTGCATCTTTAGCAATCGGTCAGATCATAGATGGTTGCATTCAATGTCCTTTTCATCACTGGCGGTACGATAGTTCCGGTGTGTGTGTGGATATACCAAAGGTAGCAACACCGACAACAGATGTAATTCCGTCAACAGCGCATCAACATACTTATGTGACCCAAGAAAAATATGGTTACATTTGGGTCTGGTATGGTTCCGTAAACCCTTTGTTTCCCTTGCCCAAGTTTGATCCTGCCGAAAGCGACAAGCATAACTATATGTCTTACCGTTTCTTTAGCAAAACTAAAACTACTGTGTTACGGGTACTTGAAAATTCATTTGATCATCACCATGTTGTTGCAACACATAATCTACCGGTAATTAATCAAATTAAACAGACCCTCCTTAATAAAGAAGATATAAAAATTAGTGAACTATCGATTGCAAAAGAAGCCTGGTTTGGAACAGTAATGGAAGCTCAGATTAAAAGTTATGCTGGTGTAGGTGCGATCGCTAAGTTTTTAGGGTTAAATGTTGAAACTTGGAAGACCCGACTGGATGCTTGGCCGAGTGGCAGCTTAGGCACAACGAGCTTTAATGGACAACAGAAAATAAGAGTACTCTCTGGCATCACTCCAATTTCTGAAAACCAGACAACATGGCACTTGTTGTTCATGATCAAAAAAACTGGTAACTTGTGGCTGGATCTACTTTCCTACATTGTTTTTGGCTGGCAAAACGAAGTTGCTGTATCGGCAGATGTAGTCATCTGGGATACCATGAGCGCAAAAACAGGGCAAGCATTTATCAAGCCTGACCAGCCAGTATTAAAATTTAGACAATTTTATCAAAATTGGGTTGATAAGGCACAGTAAATGCAAACTCTTTCAACTCCCATCATCTCCAATTCTCCTTCTCAGGAGACATTCACGAATACCATTATCCCTCGCAGGAAAACTCGCCCGGTGCGTGTGGCTAATGTCACCGTTGGTGGTGGTTTCCCGGTAGTAGTCCAGTCAATGATTAATGAAGATACTTTAGATGTGGAAGCATCTGTAGATGCTATTCGTCGCTTGCATGAAATTGGCTGTGAAATTGTCCGCGTTACCGTACCCAGTCTGGCTCACGCTAAAGCTGTTGCTGACATCAAGCAAAAGCTCAAAGCAACCTACCAAGATGTTCCTTTGGTTGCTGATGTCCACCACAATGGCATGAAAATTGCTTTAGAAGTGGCAAAACATGTCGATAAAGTACGGATTAATCCTGGATTGTATGTCTTTGAAAAGCCCAACACTAATCGTACAGAATACACCCAAGCTGAATTTGATGAAATTGGCGATAAAATTCGTCAAACTTTAGAGCCTTTAGTCCTCTCTCTACGCGACCAGGGAAAAGCTATGCGGATTGGTGTCAATCACGGTTCGCTAGCAGAGAGGATGTTATTTACCTACGGTGATACTCCCGAAGGTATGGTACAGTCTGCTCTGGAATTTATTCGTATTTGTGAATCTCTCGATTTCCGCAACTTAGTAATTTCCCTGAAAGCCTCCAGAGTTCCTGTAATGATTGCTGCCTATCGTCTGATGGCTCTACGGATGGATGAATTGGGTATGGATTACCCCTTACACCTTGGTGTAACAGAAGCAGGTGATGGAGAATATGGTCGGATTAAATCCACGGCTGGAATTGCCACTCTTTTAGCCGATGGTATTGGTGATACAATCCGCGTCTCTCTAACAGAAGCACCAGAAAAAGAAATTCCTGTTTGCTACAGTATTCTGCAAGCTCTGGGATTACGTAAGACTATGGTAGAGTATGTAGCTTGTCCCTCCTGTGGTCGTACCTTGTTTAATTTAGAAGAAGTTTTGCACCAAGTGCGAGAAGCTACGAAACACCTTACAGGTTTGGACATTGCTGTCATGGGCTGCATAGTCAACGGCCCTGGAGAAATGGCAGATGCAGACTACGGTTATGTTGGTAAGCAACCTGGCTATATCTCTTTGTATCGTGGGCGAGAAGAAATCAAAAAAGTACCAGAATCCCAAGGAGTTGAAGAACTGATTAATTTGATTAAAGCAGACGGTCGTTGGGTTGATCCTTAAATGAAACTGAACCAAATTACTCATCCAAATCAATTACATGGATTGTCAATTCCGCAATTGGAAGAAATTGCACGTCAAATTCGAGAAAAGCACCTACAAACAGTATCTACTAGTGGAGGTCATCTTGGTCCAGGTCTAGGTGTGGTTGAACTGACGTTGGGACTTTACCAGACTTTAGATCTTAATCGAGATAAAGTTATTTGGGATGTGGGTCATCAAGCTTATCCACATAAGTTAATAACTGGACGGTGCGATCGCTTTCATACTTTGCGACAAAAAAATGGTATTGCAGGTTATCTCAAACGCTGCGAAAGCCAGTTTGACCATTTTGGTGCTGGTCATGCTTCTACTAGTATCTCTGCGGCTTTAGGGATGGCTCTTGCCAGAGATATGAAAGGAGAAAATTTCAAAGTCGTTGCAGTCATCGGTGATGGTGCATTGACAGGAGGTATGGCCCTAGAAGCAATTAATCATGCTGGTTACTTGCCCAAAACTAAATTGTTAGTTGTACTCAACGACAATGAGATGTCGATTTCTCCAAACGTCGGGGCGCTTTCTTCTCACCTCAATCAACTGCGATTTAGTTCGCCAGTCCAGTTGCTCAAACAACTGGAAGAACAGTTTGAGCATCTATCACCTGTAGGTAATTTCCTCGCACCAGAATTAAACCGGATTAAGCAAGGTATAAAACGTCTAGCAGTGCCAAAAGTAGGGGCGGTATTTGAAGAATTAGGCTTTACCTACATGGGTCCAATTGATGGTCATAATTTGCTAGAACTGATAGCTAGTTTTGACCAAGCACATCAACAAACTGGCCCAGTATTAGTGCATGTAGCAACGATCAAAGGCAAAGGCTATGAATTTGCTGAACAAGAGAGAGTTGGCTATCATGCCCAATCTAAATTCAATTTAGCGACAGGCAAAGCAATCACCTCTAGCAAACCCAAACCACCAAGTTATTCTAAGGTCTTTGGTGAAACTCTCACCAAAATTGCCAAAGGTAATTCCAAAGTCATCGGTATCACCGCAGCCATGTCCACCGGGACAAAGTTAGATATTTTACAAAAAAATTTACCTGAACAATATATTGATGTAGGAATTGCCGAGCAGCATGGAGTAACACTAGCAGCAGGTCTAGCATGTGAGGGTATGCGTCCTGTGGTTGCCATCTACTCGACCTTCTTGCAACGAGCATATGATCAAATCATCCATGATGTCTGCATTCAAAATTTACCTGTCTTCTTCTGCATGGATCGATCCGGTGTGGTTGGAGCAGATGGCCCCACCCATCAAGGAATGTACGACATTGCCTATTTGCGTTGCATTCCAAATATGGTGTTGATGGCTCCTAAAGATGAAGCCGAACTCCAGCAAATGCTGACCACTGGCGTCAACTACACCGATGGTCCTATTGCTATGCGATATCCCCGTGGTGAAGGTCAGGGAGTTCCCCTAATGTCAGAAGGCTGGGAAAGCTTACCAATTGGGAAAGGAGAAATCCTTCGTCATGGAGACGATGTGCTGATGGTAGCTTATGGTTCTATGGTATGTCCAGCACTGCAAGCTGCTGCTATTTTAAATGAACATGGTATTCAAGCAACTGTAGTCAATGCTCGCTTTGCCAAACCTTTAGATATTGACTTAATCGTGCCTCTTGCGAAACAAATTGGTCAAGTCTTTACTTTGGAAGAAGGTTGTTTAATGGGTGGCTTTGGTTCAGCTGTTGCTGAAGCTCTACTTGAACACCGTGTGATTGTTCCACTCATTCGTCTGGGTGTAACAGACAAATTAGTTGAACATGCTACCCCAGAAGAATCTCTATCAGAATTAGGCTTAACTCCTCCAAAGATTGCCGATCGCATTTTCAAAGAATTTCAACAACAATCCAATTTGGATATAAAAGTATTGCAAAACGGCTCCTTTGAGCAAAAAACCCGTTCATAGATGAACGATGTTAACCGTATACGCACTGATATCGTCAATGTTGCTACAACTTTTGGAGCAGAATATTCTGAAAAAGTTTTGGACGAAGTATTCCAAGTTTTTGGTGAGCAATTTGCTGATAATTCATTCATGATTCGGACAAGCAATAAACAACCAGATAAATTAGGTTGCTATTTCCGTTATCATGAGGAAGACGAAAGCCATCTTGGTCTTGCATGGGATATTGCCAGAAAATCTGGTCTATTATCTGATCAAGGTCGTCCAGTGGATCAACTAATCCCAGAAATTTGTGAAACTTTTCCCATCATGGCAGATGGCGTAGATTTTGACGTTAAACACGGGTTAGCAAAAATCTGGCAAAGTATTAAAGGAGTTGTCCCTGTACAAGACGCTTTTAAATTATCTTTGCCACCAAGTGTTAATGCTCATGCAGATTTTCTTAAAAATCATCATCTTGATGCTCTCTACGCTTTTGGAGTTGACTATCACCATAGTTCTGTCAATTTGTATTTCGACACTTATCATCCAAAACATCACACATCTGAATATTACGAAAATCTTTTGCAGGATTTACAATTTCAACCTCCTTCTGATGAAGTTCTTGAACTACTAGCAAATAATGGAGAAATTGCACTGACATTTAATTTTGCTTCTCCTCGAATTGAGCGGTTGTGTTTTTATCTTCCCTTTTTAAATCGTGAAGCCGTACCTCAAAATCTTTTGACTCCATTACTGAAAAAATATATTAACGAGGCTCCAGCATTAGTGGATAATCCAGGTTTTATTTTAGGTTGGTCATTCGGTCCACAAGGAGGAAAGGGAACATATACTAAAGTTGATGTAGACTATCATGGTCGAACTGTACCTTTATTTATAAAAGTACATAGCCAACCATTGCCTAAAGCTGCTGATTTTGCTCTTGCTTAAATGATGGTTTCTACTTCTGTTGAACAATCAACGCAATTTAGCGTCAAATCATTAATTCCTTTTGGTGCATTGCTTGAAGCAAATGAAGACTGCTCAGATATCCAACAACTGTCGATTGAACAGTTATGTCAATTAACTTGGGAACATCGGTTGATTGTTCTGCGCGGTTTTTCACTTTTAGAGCGTGAAGAATTATCAACGTACTGTCAGCGCTGGGGTGAGCTATTAGTTTGGAATTTTGGTACGGTTCTTGATTTGATTGTTCACCAAAATCCTGAGAACTATTTATTTACAAATGGAAATGTACCGTTTCATTGGGATGGAGCTTTTGCTGAAGCTGTACCACGCTTTCTATTCTTTCAATGTCTAAAAGCACCAGAAGCAGGAAGTGGTGGTGAAAGCTTATTTTGCGATACGGTAAGGATTTTGCAAAATCTCAGCCCCCAACAACGCGAAATTTGGCAAAAAACTGAGATTAATTACAAAAGTGAGAAAGTTGCTCACTATGGTGGAGAGATTACCAAATCTCTTGTGACTAAGCATCCGATAACTGGTCTTTCAACACTTCGTTTTGCGGAACCATTAAATGATGCAAGTGTACATCTCAACCCCTTGTATGTTGAAGTTTGTAACCTACCAACCGAAGAACAAAACCCCTTTCTTAATGAGTTAATAGAAAACCTTTACCTACCGCAAAACTGTTTTGCACACGAATGGCAAGAAGGAGATTTTTTGATAGCTGATAATCATGCACTGCTTCATGGTCGTAACCCGTTTCTTTTCAATTCCCAGAGACATTTGCAACGGGTACATATTTTATAAATGACTCAAATTATCAATATCACTCAATCAAAGGTGATTAGTGAACAGATTCTCAGGCATGTGTTTCGTCATCGCCGTTTAATTTCAGATACGGAGCCTTGTGTACATCAACCCTGTTCATTGTGTCTAGCTCCTCATCTTGACAAGGTTCAATATTTTGTTGAAAATAATGAGCCAATTCATTTTATTCTCCCAGCATTCCCTGCAAAATCACCTAATACTCAAAAAGTTCTTGGCACTATGCCAGATATGGGAGAACAAGTTTCACTTAAATTTCTTCAATCTCTTTGTGATCAGATCAGTGAAATATATGCTCCTGGAGCTAAATTAACAATTTGTTCTGATGGTCGGGTATTTAGTGATCTCGTCGGTGTCACAGATGAAAATGTGACTTTATATGGTCAAATAATTCTAACACTGCTGAAGGAAATGAAAGCAGATGCGATCGATGTCTTCAATCTAGAAGATATGTATACTGACCTCAGCTTTGACCAGATGAGACACAAACTTGTCAAGCTCTATGGCCAAAGCATCGAAGCTATCAAAGATGCTGTGAAAAACAATGAGCATCAGTGTCAAATGTTCAACGGTATTCATCGTTTTCTAGTTGAAGATTATCAAGTATTGGAAGCTCATAAAAGTCGTAACAAAATTCGACTTGAATGTAAAGCAAGAGCTTATGAGGTGATTCAACGCAGTAATGCTTGGAGTGTGTTAATTTCAGAACTTTATCCTCACTCAGTACGCTTATCTATTCATCCTCAACATTACCATTCAGAAAAAATTGGTATCCACATGATCAAAACCTTAGATCAATGGGGGACTCCATGGCACAATGCTACAGTCTTTGATGGAAAAGAATTCATGCTCATGAAGCGAAGCCATCTAGAAAGTATGGGTGCTACCTTAGTTTGCCAAAATGGTTATCCTAGTCATTTTGCTTGGACTGAACAGCCATTAGAGACTCATATTACCGTTCAGGAGGCTATTTAAATGATTAGTGAAAAAATTCTCAGAGATATCTTCCAATATCGCCGTTTATTATCAGATACAGAACCTTGTGCCAAAGAACCTTGTTCAATGTGTCTGGCTCCTCATATTCCAAAAATACAATCATTTATTGAAAGCAATGAGCCAATTCATTTTATTCTCCCAGCATTTCCTGCAAAATCTCCTAATCCTCAAAAAGTTTTAGGACCAATGCCGGATATGGGAGAACGAGTTGCACTGCAATTTCTTCAGAACTTGTGCAATCATATATCACAAATATATGCTCCCGGAGCAAAAATAACTATTTGTTCTGATGGTCGAGTATTTACCGATTTAGTTGCTATCACAGATGAGAATGTAAGTCTGTACCGTCAAGGAATTGGACGACTGCTCAATGAAATCAATGCAGATGCGATTGATACCTTCTGTCTTGAAAACGTTTTCACAGGAATGAGCTTTGATCAGATGAGAAAAACACTTGTCGAACAATATGCTCAACCTATTGAAAGTATCCAAGAGCGAGTAAACAGTGAAGATAAGCATCGTCAATTTTTCAATGGTATTTATCACTTGTTATTTGACGATTATCTCGTTTTATATCCTGATAAATCTCGTGAGCAAATTGAAATTGAATGTAACGTACGAGCTTATGAGGTCATCCAACGAAGTAATGCTTGGACTACACTGGTTGGACAACATTTTCCTCAATCTTTACGTTTGTCCATTCATCCTCAAGATTATCACTCAAATAAGATTGGTATTCATATGATTAAAACTTCAGATCAATGGGGAACTCCGTGGCATAATGCTCCACTGTTTAATGGTCAAGAGTTTTTGCTAATGAAACGCAAGCATATTGAAGATATGGGTGCTTCATTAGTTTGGCATAATGATTATCCTAGTCATTACATCTTATCTAAACAAGTATCCCCAGCTTTGATAACTCTTGACAGCAAGAGTTAGATAATTTGTAGGAATTTTACTAACGTGAAACCAATTTCTATTCTTGGATCGACAGGTTCTATTGGTACTCAAACTCTGGATATTGTTACCCAGTATCCTAATCAGTTTCAGGTTGTGGGATTAGCAGCTCTCAAAAATGTAGAATTACTAGCTCAACAGATCCGCAAATTTCAACCAGCGATCGCAGCTATCGGTGATTCACAAAAATTACCAGAATTACAAGCTGCGATCGCTGATGTTAAACCCCAACCTATTTTACTTGCAGGTGAATCAGGAGTCATCGACGTTGCTCGGTTCAGCAATGCTGAGATTGTAGTTACAGGTATTGTCGGTTGTGCAGGTTTATTACCTACAATTGCTGCAATCAAAGCAGGCAAAGATATTGCTTTAGCCAATAAAGAAACTCTTATTGCTGGCGGACCAGTTGTATTACCTTTAGTACGTGAATATGGAGTAAAACTGTTACCTGCTGATTCCGAACATTCCGCAATTTTTCAATGTTTGCAGGGAGTACCCAATCAAGGATTACGACGAATTCTACTGACGGCTTCTGGGGGTGCTTTCCGTGATTGGCCAGTTGAAAAATTATCTAATATTACTGTAGATGATGCTTTGAAGCACCCTAACTGGTCAATGGGTCGTAAAATTACCATTGATTCTGCCACCTTAATGAATAAGGGATTAGAAGTCATTGAGGCTCACTGGCTTTTTGGTATTGACTATGACCATATTGATATTGTCATCCACCCTCAAAGCATTATCCATTCATTAATTGAGCTACAAGATACCTCTGTATTAGCACAATTAGGCTGGCCTGATATGCGCCTACCACTACTGTATGCTTTATCTTGGCCAGAGCGAATTTACACAGATTGGCGACAGTTAGATTTAGTCAAGCTCAAAGAATTAACTTTTTACGCCCCAGACCATCAAAAGTATCCTTGTATGCAATTAGCTTATGCAGCAGGTCAAGCAGGCGGTTGTATGCCAGCAGTACTAAATGCAGCTAATGAGCAAGCTGTAGCTTTATTTCTAGAAGAAAAAATTCAATTTCTTGATATTCCTCGTTTGATTGAACAAATCTGCGATCGCTACGTTATCCACAACTGTTCTAGCCCAACCCTTGAAGACATCATTGCAGCAGATCAATGGGCTAGACAAGAACTCATAAAAGCAAGCCAACTTTTAGAGCATTTGACTATCACTGAAGTTTCATCAAAACAAAAAACTTTAACCCTTACCTAAATGATTAGAATTATTGCTATTGTTGGTATGCCTGGTTCCGGTAAGAGTGTAGTCGCTAGTCACTTGAAAAATCAGGGTTTACCTATAATTTGGTTAGGTGAAATTATTATCTCTGAGGTTGAAAAAAGAGGTTTAATGCTTACGCCACAAAATGAGCAGATTGTTAGAGAAGAAATTAGAGCTAAACATGGAATGGATGTATGTGTGCAAATGGCTTTACCACTTATTCAAGAAAAGTTATTGAACTATCCATTAGTTATTATTGATGGTCTTTATAGCTTTAGTGAATATAAAACTCTCAAAAAAAACTTCGGTCATGAATTATTAGTGGTAGCTATTTTCACTCCTAAAGCTCTGAGATACGAACGACTCTTTTTTAGAAAAACTAGATCTTTGACACGAGAAGAAGCGGAGTTAAGAGACTGCATGGAGATTGAGAAAATTGAAAAGGGAGGGCCAATTGCTATGGCAGATTTAACTATAGTCAATGATGGAACGCAAGAGCAACTACATCAAAAAATAGAAATTTTCTTAACAGAAATATTGCATAATTCTTCTTGGAACATCTGTAGTAATTAAATGTCTGTATTTCCAATATTGACACCCCATACTCCGCTTTTCTCTAGTTTCTATGATTATTTTCTAAGTGTAATATCGTTAGAAGATTCATGGAAAGAATTTCAAAAAAAATTTTTGCAATCGATCCCCTTGCATTCTCATCTTTTAGGGATGGGTTGTGGTAGCAGTCAATGTGCTATCAATGTTGTACAAAATCGACCAGACCTCCATGTTACCGCTCTAGATTCATCACCAGAAAAAGTCAAGCAAGCCCAAATAATGATGCGTGAATTAGGCTTGGAGAAACAAGTTAAATTTATCGAGAGTATGACATTAGAGTTACCTTTTAATGAGGTAAATTTCGATTACGTATACACTATAAATTCTGTAAAATACTGGAAGAATCAGGAAAAAAGTATTACAGAATGTCTGCGCGTGCTAAAGCCAGGAGGCAAAATTTTTATCATAGAAGTTGATCAAAGCTACTACTATCAAGATGCTTTTAACTGGATAAATCAAAATCATGTGCTGCTTCCAATAAAGCCTATTCTCGAAATTTACTATCAAATATATATAGAGAATCGGTCTATTAATTTAGATGATGCTCAAGAATTATGGAGTACTTTGCCTTTGATTAATAAAGATGCTCCCCACAGAATTTTAGGAACTCCACTTTTAGTCATGAATGGGACAAAGCAACATTATAATTATCAGTTAAGGGCAGTAAAACCAAAAGTAGACAATGGTCATGATATTTCAGGTAGCTTTTGGTGTGGTAAGTTACTCGATTGAATGTTGACACAAAACACAACAAATGTCGTAATCGTTGGTGGCGGTACTGCTGGTTGGATGACTGCATCATATTTAAGCAAAGCCTTACATAAAAATGTTTCTATTACTCTAATCGAGTCATCTAATATTACAAAAATTGGAGTTGGTGAGGCTACTTTTAGTAGTATAAAATCGTTTTTCGATTTTCTTGGTTTGCAAGAACATGAATGGATGCCAAAGTGCAATGCTACATATAAGATGGCAATAAAGTTTGTTAATTGGAATACAAACAAAAAGCATTTCTTTCATCCTTTTGAAAGATTAGACATTGTAGATGGGTTTAGTATTTCTGAATGGTGGATGAAACTTAAAAAACATAGTGAACCATTCGATTACTCTTGCTTTGCTGCACCAACACTGTGCGATTCGCAGAGATCCCCTCGATATTTCAATGGTGAAGTTTTTGATAGTAGGGTAAAACAATTATTTTCTGATGAGCATTTTTCTGAGAAAAGATTGATCACACTTGCTGATGCAGAAGGACAGTACCCTTACGCATATCATTTTGATGCAAATCTGATTGCTAAGTTTTTAAAAGATTATGCCATGCAAAGAGGTGTAAAGCAGATTGTTGATGACGTTATAGATGTGAAATTAACACCAGAAGGCAGTATAGATTGTGTTCACACAAAAGGAAATCGTAGGATCAGTGGAGACTTATTCGTAGATTGTACAGGCTTTCGCGGTTTACTAATCAATAAAGCCCTTGGTGAACCATTTATTTCTTTTTCCGAGTCGTTGTTGTGCGACAGCGCCATCGCTATGCAAGTACCAACCAATATTAAAAAAGATGGGATTAACCCTTACACTAAAGCAACAGCACTTTCGTCTGGTTGGGTATGGGAAATACCTTTATATGGTAGAAATGGTGCAGGCTATGTCTATTCCAGTGCTTTTATCTCTAAAGAAGATGCCGAACAGGAATTTAGGCAGCATCTAGGACCAGTTTGTCAGCATCAGCAAGCATCACATATCAAAATGAGGATTGGACGCAACAGAAACTCATGGGTGAAAAACTGTGTAGCGATTGGTCTTTCTAGTGGATTTGTCGAACCCTTAGAATCTACTGGTATTTTCTTTATTCAACATGGAATTGAAGAATTAGTCAGTCATTTTCCAAGCAATTCATTGAATGAGGAGTTGATCAAGAGCTATAATCAGGCGATAGCTAAGTGTATAGATGGTGTTCGAGACTTTTTGATTCTCCACTACCATGCTAGCGATAGAACCGATACACCCTTCTGGAAAGCAACCAAGCACGATATTCAGCTTCCGGACGAACTATCTCAAAGATTTAAGTTGTGGAAAAAGAGATTACCTAATAAAAAGAATATCAATCCCTATTTTCATGGCTTTGAGACTTACTCATATTCCGTAATGATGCTTGGTCTTAACCATGTACCTGAAAACAGTTTACCTATTATGGAATATATGGACGATCACAAGGCTACAGCACAATTTCGTTCAATTAAGGAGAAGACTGAGTTGTTAAATTCTACATTGCCATCTCAGTATGAGTATTTAACCTATGTTATGAAATCTCAAGAGCAATCAGAGTATCTGAACGAAAACCTTTTAGACGCTGTTTAGATGGTTGCGACTTACCCTACAGAACTCGAAATCAAGATGTATGAAATCTATGATGCAGGCTACCAAGTTTTCCTTGAAAACTGGCAGGTAAATCGTCAAGTAGCCCTCGATTTCATGCAACAATACCTAAAACCGCAGCCCCCACAAGTAGCGGTATTAAGTGTAGGGGCTGGACCAGGTGATTTTGATGTACAAGTAATACGTACTCTCAAGCAGCAACTACCAAAAGAACTAACGCTTCGTTACGTGGCTGTTGAGCCAAATCACCTACATCGGCAGCGCTATGAGCAAAAAATTAATGTACCAGAGTTTGCTGATGTTGATTTGAAGGTTTACTCGGAAAAAATTAACGAGTTTCAGACAGATGAAAAGTTCGATATCGTTCATTATACCCATTCGATGTATCACATGCCTGGTCAAGAGAAGTGGCTTGTGCAACAGGCAATGGAGATGCTTAAAAATGATGGCTTTTTGATCATCACTCTTGATACTATCGACGCGGTGATATTTGACACCATCTTCAAGCATACTGCTCTCACAGGACAAGGCTTTACAGAAATGCTGCAAATGCAAGAAATGCAGGCGATAGTTGAAGGGCTTGGGTTGTCGTATACATTAGAAAGTTATCCAGAATATATCGATGTTAAACTTTGTTTTGAAGAAAATTCCTCGGCAGGAAAATTACTGATGGATTTCTTCTGTCAGGCTGACTCAAGTCAACTTTCACCTGAACAACGCCAAGAAATTTTACAGATATTAGCATCCAAAGTGATTGAACAAGACGGACGTAAACTAGTACCTATGCCTGCGGCGACGATGGTTATTCCGAAACAGGGGTAAATGGCTTGGTTTTTTCTATTTCTGGCAATTGCTTGTGAAATCTTTGGAACAATTTCTTTAAAACTGGCAAATGTCTTTTCACAACCCATTTATTTAATGGGTGCAGTTGTCGGCTATCCTCTAGCATTTAGCTTCTTTGGATTTTCTCTGAAAAAGATTGAAGTTAGTATTGGGTATGCTATCTGGTCTGGAATAGGAATTGTTGGGACATCCTTATTGGGTTCAATAATCTTTCAGGAAAATTTCAGACCAGTTAAAGCTTTATTTATTGGCTTAATTTTTGTGGGAGTAATTGGATTAAATCTAATTGAATCTTAGATGTTTTCACAATTAAAACAACCAGTAATTGATAATTTAGACGCCTATCAAGTCGATTTTGAACGAGGTTTTTTACCGAAAGAAGATCCACTTGAAAGATTACCAGATCAATTTGAAATCATAGAAAATATTGCTACAAACTTGTCTGCACTTTTAATTACAGGTCAATACAGACATGTAATTGATAAAGTACAATTTCCTGATATTTCCCAATTAGAAACTCAACGGCAAATCAAGCGTGCATTTCTTCTCATGTCAATCTTTGGTAATGCATATGTATGGGGTGGAGAGATACCTGCAACAGTAATTCCACATTCGCTGGCCATACCGTTGTGTAAGCTCGCAAACATACTTGATCGCCCGCCAATAGTTGCGTTCAGTTCGATGGTGTTGGATAACTGGAGAAGAATCGATAAAACTCAACCAATTGAATTAGATAATATTGCTCCACTCCAGCTTTTCCTTGGCGGAATTGATGAATATTGGTTTTACGCAACAGCAATCGTAATTGAAGCCAAAGGAGCGCCTGCTCTGATATCGCTTGTAGAAGCACAAAAATTTGTCAACCTCGATAATACTGCACTAGTGAGTATGCATTTGCAAAAAATTGTTGCGGTTATTGCTAGAATGCAGGCGATATTTAAAGAAATTACTAACAAATGTGACCCATACATTTTTTATCATCGTGTGCGTCCATTTGTTGGCAGCTGGCAAGAACCGGGTGTAATTTATCAGGGAGTCAGCGATACTCCACAAATGTTTGTAGGAGGAAGTGCAGCACAAAGTTCGCTTCTCCAGTCCTTGGATGCAGGTTTAGGAATCAAACACGACCGAGAAAAACACGAATCATATTTGCGGCAGATACGTGTGTATATGCCCGTAGCGCATCGCCGATTTCTTGAAGCGTTGGAGATGGGACCATCAATTCGAGAATTTGTACTCAACAATCAAGAAAATTATCCGGTGTTGCGTCAACATTACAACGAATGTGTGCAGGCGATCGAGCATTTTAGAAAGCAGCATATGGAAATTGCGGTCCATTACATAACCAAGCAGGCACCCCAGCATAAACAAGGTACAGGTAGTACAAACTTTGCCCATTTCTTAAGAAAAGTTAAACAACAGACAACCGCACATTTAATTTCTTGAATGACTACTGCACACTACGATTTAATCATTATTGGTACTGGGGCGGGTGGTGGTACGCTGGCTTATAAACTTGCTTCCACTGGTAAGAAAATTCTGATTTTAGAACGTGGTTCTTTTTTACCTCGTGAGAAAGCTAACTGGGATACCGTGGAAGTAGTACAGAAAGACCGTTATCATACCAATGAAGTTTGGTACGACCAAAAAGGACAAGCTATTTATCCCGGTACAGGTTACTTTGTGGGTGGTAACACTAAAGTTTATGGCGGAGCGCTGTTTCGTTGGCGAGAACAAGATTTTAATCAGGTGATTCACAAAGGTGGTATTTCGCCCGAATGGCCTTTGAAGTACCGCGATTTTGAACCTTACTACACCCAAGCAGAAAAACTGTACGAAGTTCATGGTAAACGGGGTTTAGATCCGACTGAACCAGTTGCAACTGAAGATTATCCTTATCCTGCGATTCGTCACGAACCACGTATTCAAGAAATTCATGACTCTTTATTAGACGAAGGTTATCATCCGTTTTATCTGCCTCTTGCTATCAAGTTAAATGAGGTGAATCGGCGTTTGAGTAGTTGTATTCGTTGTAATACTTGTGATGGTTTTCCTTGTCTAGTGGATGCAAAAGCCGATGCTGATGTTAACTGTGTGCGTCCAGCCGAGCAATATGATAATGTTACGCTGATGACTGAAGCTAAGGTAAAACGGTTACATACTAGTCATACTGGGCGAGAAGTTACTAATGTAGAAGTCGAAATTGATAGAGAAATTCATTTTTTTTCTAGTGATATTGTAGTGGTTGCTTGTGGGGCAATTAATTCAGCTGCTTTATTGTTACGTTCTGCTAATGAGCAGCATCCTAATGGATTAGCCAATAGTTCTGATCTGGTGGGACGAAACTTAATGAAGCATCAAAATGGAGCGATGATTGGGGTAAGTTTGAAATCCAATTTGACCGCCTTTCAAAAAACTTTAGCAATCAACGATTTTTACTGGGGTGATGCAGATTTTGATTATCCAATGGGTCATGTGCAGTTATTGGGTAAAGTGAATGCAGATATGATTGCTCAAGAGTCTCCATCGGTTTTAGGATTATCATTTAAGGAAAGAAATACTTTTGAAGCGATCGCCACTCACTCAGTAGACTGGTGGTTGACTGCGGAAGATTTGCCAGACCCCAATAATCGCGTCACTCTTAGAGGTGATTCTATCCAATTGCATTACACTGAGAACAACACCGAAGCCTACAATCGTCTTGTCAATCGCTGGACACAGGTATTGAAAAAAATTGGTTGTGGTGAAAGGATTATTCCCGCCTCTTTCTATTTCCGTAAAAAACTACCACTGCAAGGTGTGGCGCATCAGTGCGGTACTTGTCGCTTTGGGGAAGATTCTAAAACGTCTGTATTGGATATCAATTGCTGTACTCATGACGTTGATAATTTGTATGTAGTAGATGGTAGTTTCTTCCGTTCCAGTGCTGCTGTTAATCCAACCCTCACAATTATTGCTAATGCTTTACGGGTAGGCGAACATTTAATTGGACGTATGGCTTAAATTATACTTATCGCCGATGTTCGCTCGCCACCTAGCCCAACGATGAAGACGAAAGCCCAGTACAAAGTTAAAAATTGGAATGCTTATGATGCAGCACTAAAACAACGAGGCAGTATAACTTTCTGGGTGAACGAAGAGATCATCGAGCAGTGGCGCAATCAGCAAAAAACTGGGAAAAAGGGAGCATCGAATTATTACAGTGATGTGGCAATCGCCACGATGGGAACAATTCAATCGGTGTTTCATTTACCAGGGCGACAAACAGAGGGTTTTTTAGAATCGCTGTTCACGCTCATGGGAATTGAGCTAGCAGTACCAGACCACTCCACGCTATCTCGTCGTTTAAGCAAGCTATGTGTGGAACTGCCAGTAATCCCAAAGGACAAAGCTGTTCGGCGTTGTAGTGGATTCAACTGGAGTAAAAGTCTATGGGAAGGCGAATGGAAAGTCCGTACACATGGGGTTGGTAAAAGGCGGACATGGCGGAAGTTGCATCTAGGCGTTGACTGTGAAAGTGGTGAAATTCTGGGTGCGGTGGTGACTACTAATGATATGGCTGATTGCGAGGTACTGCCTGACAAAGGCGAGCAGATTGAGCAACCGATAGAACAAGTATCTGGTGATGGTGGCTATGACACAAAAGGTTGTTACGACACCATTTCACAACGCGGGGCAAAAGCGATAATTCCACCGCGCAGCAATGCCAAAATGCAACAACCACACTCTCATTCCCAGCCCCATCCCAGAGATGAAAATGTGCGAAGAGTGAACCAAGTTGGACGTAAGCAATGGAAACAAGAGAGTGGATATCATCGGCGTTCATTATCTGAGACAGCCATTTTTCGGCTCAAAATCATCTTTGGTGGTAAGTTGCGACGACGCTTTTTTGACAATCAAGCTGTCGAGCTATTTCTACAGTGTGCCGCCCTTAATCGTATGATCCAGTTGGGCAAGCCAGACAGTTACAAAGTGGAAAACTAA
>Welwitindolinone_2
ATGTCCAATAACACCATCTCTACAAAGCCTGCTTTGCATTTTTTAGATATCAATGCAACAGAGGTAAAAAAATATCCCACTGCTATTCAAGACATAATTATCAACCGTAGCTTCGATGGGATGATCATTCGCGGAGTATTCCCTCGCGATACTATGGAGCAAGTGGCCCGTTGCTTGGAAGAGGGAAATGACGGTGGTATGAAATCAATTCTTAATAAGAATGAAGAATTTGGTACCAAAGTGGCTCAAATATATGGTCATGCCATTGTCGGTCAATCACCCGATCTCAAAGACTACTTTGCTTCTTCAGCAATCTTCCGGCAGGCTTGTCGTACTATGTTTCAAGGAAGTCCGGATTTTGAGGAACAAGTAGAGTCAATATTTCACTCTCTTTCTGGATTGCCAGTAGAAATTCCCACAGGACCAGAAGGGCAAACCTATACCCCAGCTACTATCCGGCTATTACTCGAGGGTCGCGAAATCGCAGTCCATGTTGGCAATGATTTCCTGTTAATGCCTGCGGCTAACCATCTGAAAACTTTGCTTGATTTATCTGATCAGCTTAGTTACTTCATCCCCCTTACTGTTCCTGAAGCTGGTGGTGAGCTGGTAGTCTATAATCTCGAATGGAACCCTCAAGAAGTAGACAAATCTGCTGATTTACACAAATACATAGATGAGGTCGAGTCTAAGTTCAAGTCTAACCAATCTCAGAGTGTAGCTTATGCACCAGGTCCTGGAGATATGCTGCTGTTCAATGGTGGTCGATACTACCATCGAGTTAGTGAAGTAATTGGTAATTCTCCACGGCGAACCATTGGTGGATTTTTAGCCTTCTCTAAAGAGCGTAATAAGATTTATTACTGGAGTTAAATGCTTTCACAAGAAAAACCTTCAACCGTACCGAGTATAGAGGCAAGCCAAACTATGCTCCAAATGATTATGATTAATCCTTTGGTGACACGAGCAATCTATGCTGCCGCCAAGTTGGGAATAGCTGATTTATTAAAATATGGTATAAAGAGTTACGAAGAACTTGCAGACGCAGTCAGCGTTAAACCTCTCTTCCTTTACCGACTCCTGCGTGCTTTAGCGAGTCTTGGAGTCTTTGCTGAGGAACAAGAGGGTTATTTTACTCTAACACCTTTGGCTAATTGTCTTGTCAGCGATATTCCTGGCTCATTACGTGCTCTAACGATTATTAATAATGAATCTGAACTTTACCAAGTACGGGGAAACATATTGTACAGTCTACAAAATGGATGTAATGCTTTTGAACATTTGTACGGTATGCCGTTGTTTGAGTACTATATCCAAAATCCGGAATTAGGGAAGACGTTTGATGAAGCAATGACCTCAGTGACAGCGATGGATATCGCTGAAATTATCGCGAATTATGACTTTTCTAAAGTAAACAAGTTGGTTGACGTCGGTGCTGGGCAAGGAAAATTACTTGCCTCTATCCTCAAAGCTTATCCAACATGCAAAGGTGTTCTTTATGAGTTGCCATCTGTGAGTACAGGTGCGGTAGATTTGATAAAAGCGGAGGGATTACAAGATCGTTGCGAAATCGTCGGTGGAAATTTCTTGGAATCAGTGCCAGCTGGTGGTGATGTTTACATGATTAAGTCGGTCATTCATAACTGGGATGATGAAAATGCAATCACTATTCTTAAAAATTGTCATCGTGGAATGAAAGAAAATGGAAAGCTTTTGGTAGTGGAAGCGGTAATCCAACCAGGTAATAAACCCTGTGCTGGTAAGTTTCATGACCTAGCAATGATGCTAGTATTGAATGGCCGCGAACGTACGGAGAAAGAATACCAAGCGCTATTTGAAGCTTCTGGCTTCCAATTGACTAGAATCATTCCCACAATGTCATTAATGAGTGTAATTGAAGGTGTAAGGATCGGTTGAATGAAGCGAGATTTGATTATTGCTGTTGTTGTTTTATTAGTATACATTTTCTTTGGAACTAATATCTCTGCAAATGCAGCAGCTGCTACTTTCATTACGATCAAAAATCCAGGTTTTGAAGATACCGTAATCAGTGAAGATGAAGTTAAGTTTGAATTACCGCCTGGTTGGCAACCATACAATCCAGATAGTCTACTGTCTCTAAATCCCACAACAATGTGGGATTCATCTGTTACCTCCGGAAATCCCACCCCAAACTATTATCCTGAAGAAGCTCCCGAGGGTCAGAATGTAGGGGTTGTGTATTTAGCTCAAGCTCCCGGAAGTGGTATCGCTGGACTAGAACAAAGGCTTGATGCTGTCTTAAAACCTAACACTAAGTATACATTGAAGGTTGATGTTGGCAATGTTGGGGGTAGCTTCGAGGGTTTTTCCTTAGCTGGTTTTCCCGGCTACCGCGTAGAATTGCTAGCAGGCGACGCAGTTATTGCTGCTGATCATAACAATGTCTACATCAAAGATGGAACTTTCAACACCTCAACAGTGACATTCACTGCTACGCCTGACAATCCTTATCTAGGTCAGAAGCTAGGAATTCGATTGATTAATCTTTTACATGGTCCACTTGCAAATGTTGATTTTGATAATGTTCGTTTAACCGCAGAACCAACCGGAACATAAATGGTTAGCTATATTGAAAACGACCTACAGCCAAAACTCACAAAATCAGAAGCTCAAATTGAGAGTAAGGGAATAAATCTGGCAGCAAGTTGGTATATTGCCATGCAATCAGTGGAACTAGACAAAAAACCAATAGCAATTGAGCTATTTGGTCGCGCCTTAGTTGCATGGCGAGACAAAGACCGCAAAGCAGTGATTATGGAACGTTTCTGTTCACATGTCGGTGCATCTTTAGCTATAGGTGAAGTCGTAGATGGTTGCATTCAATGTCCATTTCATCACTGGCGCTATGATAGTTCTGGTGTATGCGTGCAGATACCAAAAGTGGCAACTCCTCACACAGACCACATTCCATCTACAGCACGTCAAAAAACCTATGTCACCGAAGAAAGATATGGTTACATTTGGGTTTGGTATGGTACTGCAACTCCTTTATTTGACCTACCGAAATTCGATGCTGCAGAAAGCAATAAGCATCGCTATATACCCTATCGTTCTTCCTTCACGGCTAATACTAGTGTGCGACGAGTTATTGAAAATATATTTGATCATCATCACCTCGTTGCTGTACATGATATGCAGGTAAATGATTTAATTGACCTCACCCTGCTTGATGAGAAGGATATCGAACTGAGCGAACTACCGATCGCGAAAGAAGCTTGGTTTGGATGCAAAATAGAAGCCAACATGAAAGCCTTTCTTGGTGTACGTGGAATTGCTAAGTTTTTAGGGTTAAATGTCGAAGTTCTGTCGGCTCGGATAGATGCTTGGCCTACTGGATACATAAATACACTCAAATTTGACGGAAAACAGAAGTTTACAATACTCATTGGTATTACTCCTTTCTCTGAGAATAAAACAAGATGGAACGTTTTGTTCATGCTGAATAAAACTGGTAACTTGTGGCTGGACACACTTTCCTTCTTTGCTTTTGGCAAGCAAGGCGAAGCTTCTTCGGTGGTAGATAAAATCATTTTCGATAGCATGAGTCCAGACACAGGCAAGGCATTTGTCAAGTCTGACCAACCAGTGCTGAAGTTTAGACAGTTTTATCAAAGTTGGGTTAATAAAGCACAGTAAATGGTTAGCTATATTGAAAACGACCTACAGCCAAAACTCACAAAATCAGAAGTTCAAATTGAGAGTAAGGGAATAAATCTGGCAGCAAGTTGGTATATTGCCATGCAATCAGTGGAACTAGACAAAAAACCAATAGCAATTGAGCTATTTGGTCGCGCCTTAGTTGCATGGCGAGACAAAGACCGCAAAGCAGTGATTATGGAACGTTTCTGTTCACATGTCGGTGCATCTTTAGCTATAGGTGAAGTCGTAGATGGTTGCATTCAATGTCCATTTCATCACTGGCGCTATGATCATTCTGGTGTATGCGTGCATATACCAAAAGTGGCAACTCCTCACACAGACCACATTCCATCTACAGCACGTCAAAAAACCTATGTCACTGAAGAAAGATATGGTTACATTTGGGTTTGGTATGGTACTGCAACTCCTTTGTTTGACCTACCGAAATTCGATGCCGCAGAAAGCAACAAGCATAAATATATGCCTTATCGCTTCTCCATAATGGTTCAAACAAATGTACGACGGATCATTGAAAACTCATGTGATCATCATCATCTTGTCACAATACATGATATGCAAGTGAATGATTCAGTAAAATTGACGGTGCTTGATGAGAAGGATGTCGAATTGAGTGAACTACCGATCGCGAAAGAAGCTTGGATGGGATTCATAGTCGAAGCCCGGATTAAGACTTTCCTTGGTGTACGCGGGATTACTAAAGCTTTAGGGTTAAATGTTGAAACAATGTCAACCCGAGCAGATCTTTGGCCCAGTGGAATCTTAGCCACCACAAAGCTTGACGGACAAGAAAGACTTGTAGTACTGGATACTGTCACTCCCATCTCTGAAAACCAGACAAATTGGCAAGTTTTGATCATGGTTAATAAAACTGGTAACTTGTTTCTAGATCTGCTTTCCTACATAGTTTTTGGCTGGCAAGGTCGAGCCAATGGATTTGCCGATAAATTACTTTTCGATAATATGAGTGCGGATACAGGTCGAGCATTTATTAAATGTGACCAGCCAGTATTGAAATTTCGGCAATTTTATCAAAGTTGGGTTAATAAGGCACAGTCAAACAAATAAATGGTTAGCTATGTTGAAAAGAGCGCAAATCTAGTCAAAGAACCAGAAACTCAAATTAAGCAGTCCATGAATCTGGCAGCAAGTTGGTATATTGCCATGCAATCGGTGGAACTAGACAAAAAACCAATAGCAATTGAGCTATTTGGTCGCGCCTTAGTTGCATGGCGAGACAAAGACCGCAAAGCAGTGATTATGGAACGTTTCTGTTCACATGTCGGTGCATCTTTAGCTATAGGTGAAGTTGTAGATGGTTGCATTCAATGTCCATTTCATCACTGGCGCTATGATAGTTCTGGTGTATGCGTGCATATACCAAAAGTGGCAACTCCTCACACAGACCACATTCCATCTACAGCACGTCAAAAAACCTATGTTACCGAAGAAAGATATGGTTACATTTGGGTTTGGTATGGTACTGCAACTCCTTTGTTTGAATTACCTGGGTTTGATGCAGCAGAAAGCAACAAGCATAAATATATGCCTTATCGCTTTTCTTTCCAAACTGAAACTAGTGTGCGACGGGCAATTGAAAATGGATTTGACCACCATCATTTTGTTTCAGTACATGGTTTACCAGTAATTGATCAAATTGAAATGACCTTGCTCGATGAGAAAGATGCAGAATTTAGCGAACTAATACTTGCAAAAGAAGCCTGGATTGGAAGCAAACTCGATGCTCGAATTAAAAATTTTATTGGGGTAGGTGCGATCACTAAGTTTTTAGGATTAAATGTTGAAACTATATCAGCACGAATAGATGCTTGGCCTAGTGGAGTTTTAAGTACAATCAAATTTAATAAACAGCAAAAGATGAAGCTATTTGTTAGTGTTACTCCAATCTCTGAAAACCAAACAATATTGCAATATTTGATCATGATAAACAAAACTGGTAACTTATGGCTAAATCTACTTTCCTACATTGTTTTTGGTTGGCAAAACAAAGCTAGTGCATTGGAGGACACAAAAATCTTCGACACTATGAGTGCAGATACAGGCAAAGCATTTATCAAATCCGACCAGCCAGTATTGAAATTTAGACAATTTTATCAAAGTTGGGTTAATAAGGCACAGTAAATGGTTAGCTATATTGAAAAGAGCGTAAATCTAGTCAAAGAACCAGAAACTCAAATTAAGCAGTCCATGAATCTAGCAGCAAGTTGGTATATTGCCATGCAATCGGTGGAACTAGGCAAAAAACCAATAGCAATTGAGCTATTTGGTCGCGCCTTAGTTGCATGGCGAGACAAAGACCGCAAAGCAGTGATTATGGAACGTTTCTGTTCACACGTCGGTGCATCTTTAGCTATAGGTGAAGTTGTAGATGGTTGCATTCAATGTCCATTTCATCACTGGCGCTATGATAGTTCTGGTGTATGCGTGCATATACCAAAAGTGGCAACTCCTCACACAGACCACATTCCATCTACAGCACGTCAAAAAACCTATGTTACCGAAGAAAGATATGGTTACATCTGGGTTTGGTATGGTACTGCAACTCCTTTGTTTGAATTACCTGGGTTTGATGCAGCAGAAAGCAACAACAAGCATAAATATATGCCTTATCGCTTCTCTTTCTTAGTAAAAACTAGTGTGCGACGGGTAGTGGAAAACGCATTTGATCACCACCATTTCGTTACAGTACACAATGTACCTGTAGCTGATTCAATTGACCTAACTCTAGTTAATCAAAAGGATACAGAACTGAGCGAACTACCGATCGCAAAAGAAGCTTGGTTTGGAACTGTAATTGAGGCCCGAATTAAAACTTTGACTGGTGTTGGTGCTGCGATCGCTAAGTTTTTAGGGTTAAATATTGAAACTCAAAAGAACCGAGTAGATGCTTGGCCTACTGGATACATAAATATATTTAGCTGCGACGGACAGCAGAGGGGTAAAGTACTCTTTGGTGTTACCCCAATCTCTAAAAACGAAACAAGATTGCAAGTTTTAATTATGTTCAATAAATGGGCAACTTATTGTTGGATCTGTTTTCCTACATTGTTTTTGTCAAGCAATTCAAAGCCAACGGATTACTTGATAAACCAATCTTCGATACCATGAATGAAGCGAACTTTCATAATTGCTGTTATTGTTTTGTTAGTATACATTTGTTTTGGAATCAAGGTTTCTGCTAATGCTGCCAGTATTTCTATTCCTATCAAAAATGCAGGATTTGAAGAACCGAGATTGAAAGTGGAAGATGATTATACTATTGATACCCCTCCTGGTTGGATAACATACGATCCAAATGGTCTAGTACCTGCAAAACGAACAAGAATCACTTCAAATAATGGCGTTGGGTATACTGGTCCAAACTCAGCGTTCTATAACCACAAAGCTCCGGAAGGCCGCAATGTAGCATTTGTTTATCTTGCTCAAGAAATCGGAAGCGGTATTGCTGGTCTGGAACAAACGCTTGATGCAGTGTTAAAACCTAACACAAAATATACCTTGACGGTTGATATCGGCAATTCGGGAGGTAACTTCCAAGGTTTTCCCTTGGATGGTTTTCCTGGCTATCGTGTAGAATTACTGGCAGGTGATACAGTTTTGGCTGCTGATCACAATACCCTCTATATTAAAGAGAAAGATTTTAAAACTACAACAGTGACATTCACTGCTACACCTGAGTCTCCTTATCTGGGTCAACATTTAGGAATTCGACTCATCAATCCTTTGCAAGGAAAATTCTCAGGTGTTGATTTTGATAATGTCCGTTTAACTGCCGAACCAGCTGAAACTTGAATGAAACGAAAACTGATTGTTACTGTTGTGTTTTTGATATACATTTCCTTTGGAATTAATACCCCTGCCAATGCTACAACTGCTATTTCTATTCCTATCAAAAATGCGGGATTTGAGGAGCCTTTCATAGAGATAGTAGATGATTACGTAATAACTACCCCTCCTGGTTGGACGACATATAATCCAGATGGACTAGTACCTGAAAAGCGAACAAAATTGACTTCAAATAATGGCGTGGGACATGTTGGTTTAGGTACACAGTTTTATGATCAGCAAAAAGCTCCAGAAGGTCGCAATATAGGCTTTGTGTACTTATCTCAAAAGCCTGGAAGCGGGATCGCTGGTTTTGAACAAATACTTGATGCAACATTAGCACCAAACACAAAGTATACACTGACGGTTGATGTTGGTAATTTTGGGGGCGGGTTTCAAAATATTTCCTTTGCTGGTTTCCCTGGCTATCGTGTGGAATTACTAGCAGGCGACACAGTTTTAGCTGCTGATCATAATAACCTGTACATCAAAGATGGAGAATTTAAGACTTCAACAGTTACATTTACTGTTACGCCTGACAATCCCTATTTGGGTCAGAAGCTAGGAATCCGGCTCATTAATCTTTTACAAGATATATTTTCTGGTCTTGATTTTGATAATGTTCGTTTGAATGCAGAACCAGCCAATATTTAAATGGATACAAAAGCCTTAAAGCGATCGCTCCATAATTCCAATCGCTATTACCGTAATGGATTTGGACACAAAGTAGAAGCAACAGAAAGATTGCATTTTGAGTATCAAAGTGATTTAATTCAACAGATCCGAGACAACGGCTATAAATTACAACAAGGTGATGTCACCATTCGACTAGCAGAAGCATTTGGATTTTGCTGGGGGGTCGAGCGGGTAATTGCTCTAACTTATGAAACACGTAAGCAATTTCCTACTGAGCGAATTTGGATCACCAACGAGATTATTCACAATCCGACGGTTAATCAAAATCTGACAGAAATGCAGATTGAATTCATTCCAATGAATGAGCAGGGACAGAAGGAGTTTGCGGTTGTTACTGAGGAAGATGTAGTAATTCTACCTGCCTTTGGAGCTACAATTCAGGAAATTCAACTATTAAATACCATAGGCTGTACAATTGTAGATACAACCTGTCCGTGGGTTTCTAAAGTTTGGAATAGTGTCGAAAAACACAAAAAACACAGTTACACTTCAATTATCCACGGTAAGTATAAGCATGAAGAAACAATTGCAACTAGTTCTTATGCAGACAAATATCTAGTTATCCTCAATTTACAACAGGCAGAGTATGTCTGCGATTATATTCTCAATGGTGGAGACCGTGAAGAATTCTTGAGCCAATTTGCTGGAAGCTATTCTTTTGGGTTTGATCCAGATACTGATTTAGAACGCATAGGTATTGCCAATCAAACGACAATGCTCAAAAGGGAAACTGAGCAAATAGGAAAGCTATTTGAGCGTACTCTTATGCGTAAGTATGGCCCAAGCCAAATCAATAATTATTTCTTGAGCTTCAACACCATCTGCGATGCAACCCAAGAGCGTCAGGATGCAATGTTCAAACTTGTGGAAGAAGAGATAGATTTGATGGTTGTAGTGGGTGGGTTTAATTCCTCTAACACAACTCACTTGCAGGAAATTGCCTTGGGGCGCGGTATCCCCTCTTATCACATCGACAGTGTAGAACGTTTGGGGCCAGGTAATCGGATTCAGCATAAAAAACTGCATTCCAGCTTAGAAGTAGTTGAAGATTGGCTACCACAAAGGCCAGTTGTAGTAGGAATAACCTCTGGAGCTTCAACCCCAGATAATATCGTTTCCAATGTTATTGAAAAGATTTTTGAAATTAAAGCAGCAATGTAGATGAATACTAGAATTTCCGACCACAATCTAACTCAAGCAAGTAGTCATGTAACTCAAACAGTAGATACTTCTTTGCAATCATCAACTTTGAAAGATACAAACACTTATCTTACAGAAGCTACTTTTAATTTGTCAGACTACCTTGCACAACGGCGAGAGCAAGTTGAAGCAGCACTCGAAAGCTCAATCACTTCAGGTTATCCAGAAAAGCTATACGAGTCTATGCGCTATTCTTTGATGGCCGGAGGAAAACGCCTGCGTCCAATCTTATGTCTTGCCAGCTGTGAATTATCTGGGGGCGTTTTAGAAATGGCTATGCCCACTGCTTGTGCGCTGGAGATGCTTCACACGATGTCTTTAATGCATGACGACTTACCTGCTTTAGATGATGACGACTATCGTCGAGGTAAGTTAACCAATCATAAAGTCTATGGCGAAAATATTGCCATACTGGCTGGTGATGCACTTTTGCCCTATGCCTTTGAATATATAGTAGTCCAAACAAAAGGAGTCCCAGCCGATCGCTTGTTAAAAGTCATTGCTAAGTTAAGTCATGCGGTTGGAGCAAAAGGTCTAGCAGGTGGTCAAGTTGCTGATCTTGAATCAGAGAAATTACAAAATCTTGATCTGGCAACTCTCAACTTTATTCACTCTCACAAAACTGGTGCATTATTAGAAGCTTGTGTTGTTTCAGGAGCATTGTTAGTGGGAGCGAATAATGAGGTTTTGCACAGGCTTTCTCGTTATGCTCGGAATATTGGTCTTGCCTTTCAGATTATTGATGATGTATTAGATATTACCGCAAATAAAGAACAACTAGGTAAAACCCCAGGTAAAGACGAAAAGGCACAGAAAGCAACTTATCCTAGTTTGTTAGGAATCAATGAGTCTAGATACCAAGCACAAAAATTAATTGAAGAAGCCAAGAAAGAACTCGCTCCTTTTCAGGAGAAAGCTATTCCTCTCAGAAGTCTGGCTGACTATATTATCACTAGAACTCACTAAATGGATAAAAATATTCGAGTATTACTTGCTGATGAACCTTCATTAATAGGAGTAGGTATTCGCGCTACTCTAAGTGTCGAAAAAAATTTAATCATAGTAGGTGAAGCAAACAGTAGTCATAAAATTAGCAAATTGCATCAAAAGCTTCAACCAGATTTAATAATTATGGATTTAGATTTACCTCAATTCAAATTCCCTGATGCAATAGCTTTTTTACATAGAAATTGTTCAAAGCTAAAGATATTAGGGCTTATGAGTCATAACAAACTAACCCTCTCCAGTTTAAAAATAAATGGCATAGCAGGCTGTGTACTGAAATCTGAAGAACCACAAACATTAATTAATGCTAGTCTTACAGTAGCGCAAGGAAAAACATGGTTTAGTAAAAATCTTGTAGAAGATTACGTTCAATCTAATAAAGGTGAATGGAATCAAGCTGAAAATGCAAATTTGACACAGCGAGAGCAACAAATTCTGAGGATGATAGCACGAGGTTTAGATAATGCTTGTATTGCTAATGAGCTAAGTCTAGGTCATCAAACAGTACGCAATTATATTAGCCAAATTTATGCAAAACTAGGACTGAGTTCACGAACTGAAGCAGTTCTATGGGCAATCAAAAATGATGTATTACAACATAACCATGATGTGTTATCTAGAATGCAATTTAACTCACATAGTTGTCAGAAATTGGCGAGTAAATAAATGACAAAATCGTTACAATCCCTATTCCAGTTAATTGCTAAGGCTAAAGACGAACAGGAGTTGAAATCGCAAATTTCTGCGGAGGTGGGCGAGTATTTCGCTGCTAAAAGGTGGAGATTGCTTTTTTTTAATCAGCTACCTTCTATTTATGCTAGTTTTCAAAAAAGCAATTTTCAGAAAGCCCTGCAATTGGGATTATCTACCAAGCACAATCCAGTCTTGTGCTACTTAGTGGAACGTCATGCTCCTGTTCACGAAGGATTGTTAGTATCCCCCAAAACATGGAGGCTTATTTGTCCGCGTGCTGATCACTGGCATGTCATGGCAGGGCCAATTGTCAGCAATGGAAAATTGGTAGGTATGGTAGCCTTGACCCGTGAAAAGGGAATGCCTCCATTTAATACACAAAATCTAGCAGATTTAAGTGCCCTTTGTCTACATCTATCTACTTGGGTTGCAACAGTAAGCTCACAAACTATTTCTATTTCTCTGAAGCCATCTGAACAAACGAGATTGAATTCTTTTGATGTTAAACCTCTAACTCCACGTGAAGTAGAAATTTCTGAACTTGTAGCACGGGGATTTACAAATGCTGAAATTGGTAAAGCTCTTGGAATTCAAGAAAATTCTGTCAAGCAAGCTCTAAAACGTATGTTTCGTAAACTCGAAGTTTCTTCTCGTGCTGAGATGGTTGCAAAGCTTTCTTCCTTCCAGTTTAGCAACGTCAATTAAATGAATAGAATACTGATTATAGAAGATGAACCTCAAATTCGGTCAAATTTAGAGGAAATTCTCCAGCTAGCAGATTTTGAAACTTTGACAGCTCCGAACGGCCAGATTGGATTGCAAATAGCAAAAACCAAACTCCCAGATTTAATTATCTGTGACATTATGATGCCAGAATTAGACGGTTATGGTGTACTCTCTGCCCTACATCAAGATGAAGCAACTACCAATATTCCTGTAATTCTTCTGACTGCAAAAGCAGAACGTTCAGATTTTCGTTACGGAATGCAACTTGGGGCCGATGATTATTTGACAAAACCATTTACAACTGAAGAATTACTAAATGCAGTGACTATTAGATTAGAAAAACAAGCTGCTGCTGAACGTCATTCTCAAGCTAAACTAGATGAACTACGAAATAATATTGCTCATTCATTACCTCATGAACTAAACACTCCTTTGAATGGCATTCTTGGTATGTCACAATTGCTCATAGATAATCATGACTTAATTGATGAATCTGAAGAAATTAAAATTGCAGAATCAATTTATACGTCTGCTAACCGATTACATAAATTAACTAAAAGATTTTTACTTTACAGTAATCTAGAATTAATCCTCAAAGATTCCGAAAAGATTCGCTTGAGTAGAGAAAATTCACAGGAAACTCTTACCAAGGAAATAATTAATAATATTTCTCTTAAGACAGCTAAAAATTTAGACAGAGAGAAAGATTTAAAACTCGATATCCAAGAATCTGTGATCAAAATTCCAGAGTCAAAGTTGAGTAATCTTATTGAAGAACTAATAGATAATGCCTTTAAATTTTCTTCACCAGGTAGCGAAGTTAGAGTAGTGAGTAATATGACTGGCAGTAAATTCAATTTATATGTGATTGATCATGGTAGAGGAATGACAGTTGATGAAATAAAGAGAATAGGAGCTTTTATACAATTTCATCGTAAGTCATACGAACAACAAGGCTCTGGCTTAGGACTTGCGATCGTTCAATATATAGTTAAATTATATAATGGCGAATTTATAATAGAAAGCAAACCTCAAGAACAAACTACTGTAAGCGTTGTTATACCTTGTTAGATGACTGCTGAAAACCGACTGATTTTGGTACGTCACGGTGCTAGTGAATGGAGTGATCAAGGGCGTTATCAGGGACATCAACCTGTACCATTGAGTTCTCTGGGATTAGAGCAAGTTTATGCTTTAACAAAAGAACTGCGTCAGTATAATCCAGAAAGAATTGTTAGTAGTGACTTGCAAAGAGCGCGACAAACTGCGGAAATTATAGCTAAGGATCTAATGCTAGAAATTCATTATGATGCACGACTGCGCGAGCTAGATTGTGGAAATTGGGCTGGATTAACCGAGAAGCAGATTGAAGTATTAGATCCTAAAGCTGTTGTCGAGTTGCGTTCTGGCCGTGATATTCCTAGAGGTTCTGGTGAGAGCATGGCAGATTTAATAGTGCGTACTCGTGCTGCATTGGCTGACTGGGTAAATGATAATTTCTCTGGCATACTCATATTGGTTGCACATGCTTATGTCATTCGGGAAATTACGCAAACTCTGTTAGGTGGAAATTTACCTAATAATCGATTACCGAGTTTAGGCTCTTATACCTTACTCAATTACAAAACAGGAGGTAAATGGATATTAGAGGGGTATGGAATTGTCCCTAATAGCAGTTCTTCTTTAACTACTGTAAATTGGTTGCCAACATTTTGAATGGTTACAACATCTGTGGTTGAAACAAATTCAACTTTTCATCACTCTGACAATTGGAATCAGTTGTTGCAGCAGCTGTTAGACCGTCAATCGCTGACTACTGAGCAAGCTAGTGAATTAATGTACGGCTGGCTGACAGATGCTATTCCTCCTGTTTTATCTGGGGCAATTTTGGCAGCAATTCAGATGAAGGGTGTGTCTGCACAAGAGTTGCTAGGTATGGTAAAGGTTTTGTACTCCCAGTCATTACGACCAACACTGCGGGATATTGTTGTGGGCGATTCACCACTCATTGATACCTGTGGTACTGGTGGAGATGGAGCATCAACATTTAATATTTCCACTGCTGTGGCTTTTGTCGCTGCTGCTGCTGGTGTCAAAGTTGCAAAACATGGCAATCGTTCTGCATCTGGTAAAATCGGTTCAGCTGATGTTTTGGAAGCTTTAGGGGTCAATTTAAAAGCAAGTAGTAAGAAAGTTCAAGAGGCTGTTGATGCAGTTGGTATAACTTTTCTATTTGCACAAGATTGGCACCCGACTCTCAAAGTTTGTTACCCACTACGGAAAACACTAAAAGTACGTACAGTTTTTAATTTGCTTGGCCCTCTGATTAATCCATTGCGACCAACAGGACAGGTTATAGGTGTTAATGACCCAAGGTTAATTGAGACTTTTGCTCTGGTTTTGCATCAACTCGGAATTCGTAAAGCCATCACGCTTCACGGACGCGAGAAATTAGACGAAGCTGGTTTAGCTGATATTACTGACTTGGCGATCGTATCAAACCAACATTTACGCTTGCTTGAACTTGCTCCTGAAAAACTAGGAATTCACCCGGCTCCAATTACTGAACTTAGGGGTGGGGATGTTCAGGAAAATGCCAGAATTCTCCAAGCAGTTCTTCAAGGTAAAGGTACTCAAGCACAGCAAGATATAGTAGCCTTAAATACAGCTTTTGCACTTTTCGTTGGTGAAGCAATTCCTGAAACAGCAGATGATTTCACTACCTTTGCAAAAGCTTTGACTCTTGCTCAAGATGTCATTGCAAGCGGCGTTGCTTGGACAAAGTTACAACTGCTTGTTAAATTTCTCCGCTAAATGTTATTAAATACACAACACAATCAAGTTGCAAGTCAATTACTCACTCAACAGCCTGACCCAAATGGCAGGTTTGGTCAATTTGGCGGTAAGTATGTACCTGAAACTTTAATGTCAGCACTGAGTGAATTAGAAACTGCCTTTCGGCAATACCGCACTGAGCCACTGTTCCAACAAGAGCTTCAAGCACTGCTACGAGATTATGTTGGGCGTTCTACTCCCCTTTACTTTGCTCAAAGATTAACTGAGCATTATGCTAAACCTGATGGTACCGGACCACAAATTTATCTTAAACGTGAAGACTTAAACCACACAGGAGCGCACAAAATTAACAATGCTCTGGCGCAAGTACTGTTAGCCAAGCGCATGGGTAAACGGCGTATTGTAGCAGAAACGGGAGCAGGTCAACACGGTGTTGCTACTGCCACAGTTTGCGCTCGTTTTGGCTTAAAATGCGTGATTTACATGGGTATCCATGACATGGAACGGCAGGCCCTTAATGTGTTTCGGATGCGGTTGATGGGAGCAGAGGTTCGATCTGTCGAAGCAGGAACAGGAACTCTCAAAGATGCGACATCTGAGGCAATTCGGGATTGGGTAACAAACGTCGAAACAACCCACTATATCTTGGGTTCAGTTGCCGGACCCCATCCTTATCCGATGATGGTGCGAGATTTTCACGCAATAATTGGTAAAGAAACTCGCGCTCAAGCAATTGAGAAATGGGGAGGACTACCGGATATTCTTTTGGCTTGTGTGGGTGGAGGTTCCAATGCGATTGGACTGTTTCATGAATTTGTGGATGAACCTTCAGTGCGCCTAATTGGTGTTGAAGCGGCTGGTGAAGGTGTTAATACAGATAAACATGCAGCAACTTTGACCAAAGGAAGAGTCGGAGTTTTACATGGTGCTATGAGTTATGTACTGCAAGATGAAGATGGTCAAATTGTTGAAGCCCACTCTATTAGTGCTGGGTTAGATTATCCAGGCGTTGGCCCTGAACATAGTTATTTGAAAGAAATAGGGCGTGCTGAATATTACAGTGTGACAGATCAACAGGCGCTACAAGCATTTCAACGCCTTTCACAACTCGAAGGAATTATTCCAGCGCTGGAAACAGCACATGCGATCGCATATCTCGATACTCTTTGTCCACAATTAATTGCTAGTCCCCGAATTGTGATTAACTGTTCAGGGCGAGGTGACAAAGATGTACAAACAGCTATCCAATTTTTAAATCTTGTTTAAATGACTTCTATTTCTCATCACTTTGCATCTTTACGAGCTAGTAATCAGTGCGCTTTGATTCCTTTTGTAGTAGCTGGTGATCCTAATTTGGAAATCACAGCACAAGCCTTACAAATTTTAGATTCTAACGGTGCTGATTTTATTGAACTGGGAGTTCCTTACTCAGATCCATTGGCTGATGGACCAGTGATTCAAGCAGCTGCAACCCGTGCTTTAAAACGGGGAACTCGTTTAGAGACTGTTTTGCAAATGGCTCAAACAGTTACGCCTAAATTACGATCGCCTATTATTCTTTTTACTTACTACAACCCAATTTTAAATTTAGGCACAGTTTCGTTTCTAGAAAAAGCCGCAGCATCAGGAATTAAGGGGTTAGTGGTCCCTGATTTACCTTTGGATGAGGCAAGTAATTTGTTAGAGGTTGCTGATACTGTGGGGATTGAAGTTATTTTATTAGTGACTCCTACAAGTTCAAAAGAACGCATAGAAGCGATCACTCGTCAATCTCGTGGATTTATTTATTTGGTGAGTGTAACAGGCGTTACTGGTGTACGCTCCTATTTGCAAACACGGGTTAAGGATGTGCTTCAAGAGATCCGCAGTGTCACAGATAAACCTATTGGTGTTGGTTTTGGCATATCCAAACCAGAACAAGCTCGTCAAGTTAGAGATTGGGGCGCAGATGCTGTGATTGTTGGTAGTGCTTTTGTAGAGCGTTTAGCTGCAAGTACACCATATCAAGGACTCGAAGCGATTAAAGATTTCTGTCGTGATTTGCAGACATCTATCGAAGACACAAGGCAAGAGGTAGAAAGCAAAAGATAAATGGATGTACGTAATAGTATCTCCACCCTTGAAATAAACTCAACGAAACCGCGCCATATTCTCGAAGAAATTGTATGGCACAAACAAAAGGAAGTTGCATTGATGAATGAGCAACTGTCTTTTGCAGACTTACAAAATCAGGTTAGTATTGCCCCTCCTTTACGAAATTTCCTAGATGCTTTACGGCAAAATCCGAATAAACCGAGCTTAATTGCTGAAGTTAAGAAAGCTTCACCGAGTAAAGGAGTAATTCGTGCCGATTTTGACCCAGTTAAGATTGCTCAAGCATACGAACAAGGTGGTGCTAGCTGTCTATCAGTACTAACTGACCAACAATTCTTTCAAGGCAGTTTTGAGAATCTACGGTTAATTAGAAAAAGTGTAGGATTACCTTTATTATGTAAAGAGTTTATTATTGACCCTTACCAAATTTATTTTGCAAGAGTCAATGGAGCAGATGCAGTATTATTGATTGCTGCTATCTTATCGAACGAAATTCTTGCGGATTTTCTACAGATTGTTCGCCATTTGGGTATGACCGCTTTAGTAGAAGTGCATACTCTGGTTGAACTTGATCGGGTACTGGCATTATCAAATGTGCAATTAATAGGGATTAATAACCGTAATCTTGAAGATTTTAGCGTTGAGTTAGAAACGACTCAACGTTTATTGAAACAGCGTCGAGAACAATTAAGTAGTTTAGGTATCACTATCGTAAGTGAGTCTGGTTTGTACACATCAGCTGACTTAGCTTTTGTTGCACAAGCAGGAGCTGAAGCAGTTTTGATTGGAGAATCTTTGGTGAAGCAAACAGATTTAGAACAGGCTGTAAAAAAGCTTATGAATAAATAGATGTTTTTGAATAATCATAATTACAAAACCAAAGGTGGAGTTAAGGTATCTCGCCTTGTGAGCGAGACATTCATAGAGACTGGGATCGAACATATTTTATCGTGTATTGATTCTCAACGTGGAGGATTATTCAAAAGCAGCTATGAATATCCAGGAAGATATAAAAGATGGGCAATTGGTTTTGTGAATCCACCCTTAGAACTTGTGACTCGTGAAAGTTTTTTCAAAATCACCGCTCATAATCAACGAGGTAAAGTAATAATTTCATATCTGGCAGAGCTTTTAGAGAAGCACCAGCAACTAGAAGAAATTGACCAGAATGAGCAGCAGATTACTGGTTATATAAAAGCAAAAAAAAGTTTCTTTTCAGAAGAAGAAAGAAGTAAGCAACCATCAGTTTTCAGTATCATTCGCGAAATCTTATATGCTTTTGAAAGTCCTGAAGATGAGCATTTAGGACTTTATGGTGCTTTCGGTTATGATTTGGTTTTTCAATTTGAATCTATGGAAAAACTGCTCTTGCGTTCTACAGAGCAGCAAGATTTATTACTTTATTTACCAGATGAATTATTCATAATTGATTATTATTTACAACGTGCATTTTGTTTACAATATGAATTTGAAACCAAACATGGTAGTACTAAGGGAATTTTTCGCAGTGGTGAAGTCATTGATTACAGAGGTAAATGTCTGACTCCTGCTCAATCTTCAGATCATGAACCTGATGAATATGCACAGCAAGTTTGTAAAGCACTTCATTACTTCCGTCGTGGTGACTTGTTTGAAGTTGTTCCGAGTCAAAGCTTTTATAGACAATGTCAACAATCTCCAGCAGAATTATTTCGGACTTTACAACAAATCAATCCTAGCCCCTATGGATTCATTTTGAATTTAGGTGGAGAGTATCTGATTGGTGCATCCCCAGAAATGTTTGTGCGAACTGAAGGCAAACGTGTAGAAACTTGCCCAATTAGTGGTACTATCCGTCGGGGAGACAATGCAATTGATGATGCTGCTCAAATTCAGAAGCTTCTCAACTCAGGCAAAGATGAAGCTGAACTGACCATGTGTACTGATGTGGATCGCAATGATAAGTCGCGTATCTGTGAACCTGGTTCAGTACAAGTAATTGGTCGCCGTCAAATTGAGATATACAGTCATTTAATTCACACAGTAGATCATGTAGAAGGATTACTAAGACCTGAGTTTGATGCTTTAGATGCATTTCTCACTCATCTGTGGGCTGTTACAGTCACAGGAGCGCCAAAACGGTCAGCAATGCAGTTTATTGAACAGCATGAGCGCAGTTCTCGACGTTGGTATGGTGGAGCAGTTGGTTACTTAACTTTCAAAGGAGATTTGAATACAGGTCTGATTCTGCGAACAATCCAGCTTAAGGACTCAATTGCCGAAGTGCGAGTGGGTGCAACAGTTCTTTATGATTCCGACCCACAAGCAGAAGCCCAAGAAACTCTTACCAAAGCTGCTGCTCTGTTTCAAACACTTTACCAGACTCAACACAAGAGTGATAGTATTGTCAACGACATCGACATCAATCAAAACTTTATCAAATCTCAAGCTGAACAAAACAAACAAATTTTACTGATTGACTATGAAGATTCATTTGTTCACACTTTAGCAAACTATATTCGTCAAACTGGTGCTGTCGTCAAAACATTACGCCACGGCTTTTGCGAATCAGTCTTTGATATAGAAAAGCCGGATCTTGTCGTCTTCTCTCCTGGTCCTGGTAGACCCAGTGACTTTCATGTAGCTCAGACAGTAGAGGCTTGTATCAAACGACAGATTCCCATTTTTGGTGTTTGTTTGGGATTGCAGTCTATTGTTGAAGCTTTCGCAGGTAAACTAGGAGTTCTGAGTTATCCTCAGCATGGTAAGATATCACGGGTTTGTGTTACTGACCCAGAGTCTGTTACTTTCAAAAATTTACCCAAATCATTTCAAGTGGGTAGATATCACTCATTATTTGCTTTACCTGAGACTCTTCCCAAAGAATTCAAAGTGACAGCAATGTCAGATGACGGCGTAATTATGGGTATCGAACATCAAACATTGCCGATTATTGGGGTTCAATTTCACCCAGAATCAATTATGACTTTAGCTGGAGGAATTGGTCTGGAGATTATTAAGAATGTAGTCAGTGGATGTACAAATAAAAAATACTCTTCAGTTGTCGTTGCATAAATGTCGATAAATAAAGCTTTTAAACTTGCTAGTCGAGAATTTCACAATGGAAAGCCAAGTGAAATTTTTGTCTCAACACCTAATGAAATAGTAGCTTTTGGTCAAAACCATCCGATTGTTCAAATAGCTGGTCCCTGTTCTGTAGAAAACGAAGAAATGATTATTTATACTGCTTTGCAAGTTAAAGCAGTAGGTGCTAAATTTTTGCGAGGTGGAGCTTTTAAGCCTCGTACTTCTCCTTATGCTTTTCAAGGTCATGGTGAAAGTGCTTTGGGTTTGTTGGCGATCGCTCGTCAAGTTACAGGTTTAGGTATTGTGACGGAAGTCATGGATACAGCTGACCTTGAGAAAGTTGCTTCTGTCGCAGACATTATCCAAATCGGTGCGCGTAACATGCAAAATTTCTCACTTTTAAAGCGAGTGGGAGCAATAAACAAACCAGTTTTGCTGAAACGGGGTATGTCTGCCACTATTGAAGAATGGTTAATGGCAGCTGAGTATATACTGACAGCAGGGAACCCAAATGTAATTTTGTGCGAGCGAGGAATTCGTACATTTGACCAACAGTATACACGTAACACATTAGATCTAAGTGCCATACCAGTACTGCGATCGCTCACTCACTTACCGATTGTAATTGACCCCAGTCATGGCACAGGTCGAGCAGAGTATGTACCTGCAATGGCTATGGCTGCTATAGCAGCTGGCGCTGATTCGCTGATGATTGAAGTCCACCCTGATCCAGCCAAAGCGCTTTCTGATGGTCCTCAATCTTTAACGCCAGAGCAATATGGCAAGTTAATTCAGGACATGATTGGAATTAGTAAAGTTTTTGGTCGTTGTCCTCAAAAATATCCTATATCCACAGGACATTTTGCTTTATCAATACATGCTACCAACACATGAATGCAAACTCTTTCAACTCCCATTATCTCCAATTCTCCTTCTCAGGAGACATTCACGAATACCATTATCCCTCGCAGGAAAACTCGCCCGGTGCGTGTGGCTAATGTCACCGTTGGTGGTGGTTTCCCGGTAGTAGTCCAGTCAATGATTAATGAAGATACTTTAGATGTGAAAGCATCTGTAGATGCTATTCGTCGCTTGCATGAAATTGGCTGTGAAATTGTCCGCGTCACCGTACCCAGTCTGGCTCACGCTAAAGCTGTTGCTGACATCAAGCAAAAGCTCAAAGCAACCTACCAAGATGTTCCTTTGGTTGCTGATGTCCACCACAATGGCATGAAAATTGCTTTAGAAGTGGCAAAACATGTCGATAAAGTACGGATTAATCCTGGATTGTATGTCTTTGAAAAGCCCAACACTAATCGTACAGAATACACCCAAGCTGAATTTGATGAAATTGGCGATAAAATTCGTCAAACTTTAGAGCCTTTAGTCCTCTCTCTACGCGACCAGGGAAAAGCTATGCGGATTGGTGTCAATCACGGTTCGCTAGCAGAGAGGATGTTATTTACCTACGGTGATACTCCCGAAGGTATGGTACAGTCTGCTCTGGAATTTATTCGTATTTGTGAATCTCTCGATTTCCGCAACTTAGTAATTTCCCTGAAAGCCTCCAGAGTTCCTGTAATGATTGCTGCCTATCGTCTGATGGCTCTACGGATGGATGAATTGGGTATGGATTACCCCTTACACCTTGGTGTAACAGAAGCAGGTGATGGAGAATATGGTCGGATTAAATCCACGGCTGGAATTGCCACTCTTTTAGCCGATGGTATTGGTGATACAATCCGCGTCTCTCTAACAGAAGCACCAGAAAAAGAAATTCCTGTTTGCTACAGTATTCTGCAAGCTCTGGGATTACGTAAGACTATGGTAGAGTATGTAGCTTGTCCCTCCTGTGGTCGTACCTTGTTTAATTTAGAAGAAGTTTTGCACCAAGTGCGAGAAGCTACGAAACACCTTACAGGTTTGGACATTGCTGTCATGGGCTGCATAGTCAACGGCCCTGGAGAAATGGCAGATGCAGACTACGGTTATGTTGGTAAGCAACCTGGCTATATCTCTTTGTATCGTGGGCGAGAAGAAATCAAAAAAGTACCAGAATCCCAAGGAGTTGAAGAACTGATTAATTTGATTAAAGCAGACGGTCGTTGGGTTGATCCTTAAATGAAACTGAACCAAATTACTCATCCAAATCAATTACATGGATTGTCAATTCCGCAATTGGAAGAAATTGCACGTCAAATTCGAGAAAAGCACCTACAAACAGTATCTACTAGTGGAGGTCATCTTGGTCCAGGTCTAGGTGTGGTTGAACTGACGTTGGGACTTTACCAGACTTTAGATCTTAATCGAGATAAAGTTATTTGGGATGTGGGTCATCAAGCTTATCCACATAAGTTAATAACTGGACGGTGCGATCGCTTTCATACTTTGCGACAAAAAAATGGTATTGCAGGTTATCTCAAACGCTGCGAAAGCCAGTTTGACCATTTTGGTGCTGGTCATGCTTCTACTAGTATCTCTGCGGCTTTAGGGATGGCTCTTGCCAGAGATATGAAAGGAGAAAATTTCAAAGTCGTTGCAGTCATCGGTGATGGTGCATTGACAGGAGGTATGGCCCTAGAAGCAATTAATCATGCTGGTTACTTGCCCAAAACTAAATTGTTAGTTGTACTCAACGACAATGAGATGTCGATTTCTCCAAACGTCGGGGCGCTTTCTTCTCACCTCAATCAACTGCGATTTAGTTCGCCAGTCCAGTTGCTCAAACAACTGGAAGAACAGTTTGAGCATCTATCACCTGTAGGTAATTTCCTCGCACCAGAATTAAACCGGATTAAGCAAGGTATAAAACGTCTAGCAGTGCCAAAAGTAGGGGCGGTATTTGAAGAATTAGGCTTTACCTACATGGGTCCAATTGATGGTCATAATTTGCTAGAACTGATAGCTAGTTTTGACCAAGCACATCAACAAACTGGCCCAGTATTAGTGCATGTAGCAACGATCAAAGGCAAAGGCTATGAATTTGCTGAACAAGAGAGAGTTGGCTATCATGCCCAATCTAAATTCAATTTAGCGACAGGCAAAGCAATCACCTCTAGCAAACCCAAACCACCAAGTTATTCTAAGGTCTTTGGTGAAACTCTCACCAAAATTGCCAAAGGTAATTCCAAAGTCATCGGTATCACCGCAGCCATGTCCACCGGGACAAAGTTAGATATTTTACAAAAAAATTTACCTGAACAATATATTGATGTAGGAATTGCCGAGCAGCATGGAGTAACACTAGCAGCAGGTCTAGCATGTGAGGGTATGCGTCCTGTGGTTGCCATCTACTCGACCTTCTTGCAACGAGCATATGATCAAATCATCCATGATGTCTGCATTCAAAATTTACCTGTCTTCTTCTGCATGGATCGATCCGGTGTGGTTGGAGCAGATGGCCCCACCCATCAAGGAATGTACGACATCGCCTATTTGCGTTGCATTCCAAATATGGTGTTGATGGCTCCTAAAGATGAAGCCGAACTCCAGCAAATGCTGACCACTGGCGTCAACTACACCGATGGTCCTATTGCTATGCGATATCCCCGTGGTGAAGGTCAGGGAGTTCCCCTAATGTCAGAAGGCTGGGAAAGCTTACCAATTGGGAAAGGAGAAATCCTTCGTCATGGAGACGATGTGCTGATGGTAGCTTATGGTTCTATGGTATGTCCAGCACTGCAAGCTGCTGCTATTTTAAATGAACATGGTATTCAAGCAACTGTAGTCAATGCTCGCTTTGCCAAACCTTTAGATATTGACTTAATCGTGCCTCTTGCGAAACAAATTGGTCAAGTCTTTACTTTGGAAGAAGGTTGTTTAATGGGTGGCTTTGGTTCAGCTGTTGCTGAAGCTCTACTTGAACACCGTGTGATTGTTCCACTCATTCGTCTGGGTGTAACAGACAAATTAGTTGAACATGCTACCCCAGAAGAATCTCTATCAGAATTAGGCTTAACTCCTCCAAAGATTGCCGATCGCATTCTCAAAGAATTTCAACAACAATCCAATTTGGATATAAAAGTATTGCAAAACGGCTCCTTTGAGCAAAAAACCCGTTCATAGATGAACGATGTTAACCGTATACGCACTGATATCGTCAATGTTGCTACAACTTTTGGAGCAGAATATTCTGAAAAAGTTTTGGACGAAGTATTCCAAGTTTTTGGTGAGCAATTTGCTGATAATTCATTCATGATTCGGACAAGCAATAAACAACCAGATAAATTAGGTTGCTATTTCCGTTATCATGAGGAAGACGAAAGCCATCTTGGTCTTGCATGGGATATTGCCAGAAAATCTAATCTATTATCTGATCAAGGTCGTCCAGTGGATCAACTTATCCCAGAAATTTGTGATACTTTTCCCATCATGGCAGATGGTGTAGATTTTGACGTTAAACACGGGTTAGCAAAAATCTGGCAAAGTATTAAAGGAGTTGTCCCTGTACAAGACGCTTTTAAATTATCTTTGCCACCAAGTGTTACTGCTCATGCAGATTTTCTTAAAAATCATCATCTTGATGCTCTCTACGCTTTTGGAGTTGACTATCACCATAGTTCTGTCAATTTGTATTTCGACACTTATCATCCAAAACATCACACATCTGAATATTACAAAAATCTTTTGCAGGATTTACAATTTCAACCTCCTTCTGATGAAGTTCTTGAACTACTAGCAAATAATGGAGAAATTGCACTGACATTTAATTTTGCTTCTCCTCGAATTGAGCGGTTGTGTTTTTATCTTCCCTTTTTAAATCGTGAAGCCGTACCTCAAAATCTTTTGACTCCATTACTGAAAAAATATATTAACGAGGCTCCAGCATTAGTGGATAATCCAGGTTTTATTTTAGGTTGGTCATTCGGTCCACAAGGAGGAAAGGGAACATATACTAAAGTTGATGTAGACTATCATGGTCGAACTGTACCTTTATTTATAAAAGTACATAGCCAACCATTGCCTAAAGCTGCTGATTTTGCTCTTGCTTAAATGATGGTTTCTACTTCTGTTGAACAATCAACGCAATTTAGCGTCAAATCATTAACTCCTTTTGGTGCATTGCTTGAAGCAAATGAAGACCACTCAGATATTCAGCAACTGTCCATTGAACAGTTATGTCAATTAACTTGGGAACATCGGTTGATTGTTCTGCGCGGTTTTTCACTTTTAGAGCGTGAAGAATTATCAACGTACTGTCAGCGCTGGGGTGAGCTATTAGTTTGGAATTTTGGTACGGTTCTTGATTTGATTGTTCACCAAAATCCTGAGAACTATTTATTTACAAATGGAAATGTACCGTTTCATTGGGATGGAGCTTTTGCTGAAGCTGTACCACGCTTTCTATTCTTTCAATGTCTAAAAGCACCAGAAGCAGGAAGTGGTGGTGAAAGCTTATTTTGCGATACAGTAAGGATTTTGCAAAATGTCAGCCCTGAACAACGCGAAATTTGGCAAAAAACTGAGATTAATTACAAAACTGAGAAAGTTGCTCACTATGGTGGAGAGATTACCAAATCTCTTGTGACTAAGCATCCGATAACTGGTCTTTCAACACTTCGTTTTGCGGAACCATTAAATGATGCAAGTGTACATCTCAACCCCTTGTATGTTGAAGTTTGTAACCTACCAACCGAAGAACAAAACCCCTTTCTTAATGAGTTAATAGAAAACCTTTACCTACCGCAAAACTGTTTTGCACACGAATGGCAAGAAGGAGATTTTTTGATAGCTGATAATCATGCACTGCTTCATGGTCGTAACCCATTTCTTTTCAATTCCCAGAGACATTTGCAACGGGTACATATTTTATAAATGACTCAAATTATCAATATCACTCAATCAAAGGTGATTAGTGAACAGATTCTCAGGCATGTGTTTCGTCATCGCCGTTTAATTTCAGATACGGAGCCTTGTGTACATCAACCCTGTTCATTGTGTCTAGCTCCTCATCTTGACAAGGTTCAATATTTTGTTGAAAATAATGAGCCAATTCATTTTATTCTCCCAGCATTCCCTGCAAAATCACCTAATACTCAAAAAGTTCTTGGCACTATGCCAGATATGGGAGAACAAGTTTCACTTAAATTTCTTCAATCTCTTTGTGATCAGATCAGTGAAATATATGCTCCTGGAGCTAAATTAACAATTTGTTCTGATGGTCGGGTATTTAGTGATCTCGTCGGTGTTACAGATGAAAATGTGACTTTATATGGTCAAATAATTCTAACACTGCTGAAGGAAATGAAAGCAGATGCGATCGATGTCTTCAATCTAGAAGATATGTATACTGACCTCAGCTTTGACCAGATGAGACACAAACTTGTCAAGCTCTATGGCCAAAGCATCGAAGCTATCAAAGATGCTGTGAAAAACAATGAGCATCAGTGTCAAATGTTCAACGGTATTCATCGTTTTCTGGTTGAAGATTATCAAGTATTGGAAGCTCATAAAAGTCGTAACAAAATTCGACTTGAATGTAAAGCAAGAGCTTATGAGGTGATTCAACGCAGTAATGCTTGGAGTGTATTAATTTCAGAACTTTATCCTCACTCAGTACGCTTATCTATTCATCCTCAACATTACCATTCAGAAAAAATTGGTATCCACATGATCAAAACCTTAGATCAATGGGGGACTCCATGGCACAATGCTACAGTCTTTGATGGAAAAGAATTCATGCTCATGAAGCGAAGCCATCTAGAAAGTATGGGTGCTACCTTAGTTTGCCAAAATGGTTATCCTAGTCATTTTGCTTGGACTGAACAGCCATTAGAGACTCATATTAACGTTCAGGAGGCTATTCAATGAATGATTAGTGAAAAAATTCTCAGAGATATCTTCCAATATCGCCGTTTATTATCAGATACAGAACCTTGTGCCAAAGAACCTTGTTCAATGTGTCTGGCTCCTCATATTCCAAAAATACAATCATTTATTGAAAGCAATGAGCCAATTCATTTTATTCTCCCAGCATTTCCTGCAAAATCTCCTAATCCTCAAAAAGTTTTAGGCCCAATGCCGGATATGGGAGAACGAGTTGCACTTCAATTTCTTCAGAACTTGTGCAATCATATATCACAAATATATGCTCCCGGAGCAAAAATAACTATTTGTTCTGATGGTCGAGTATTTACCGATTTAGTTGCTATCACAGATGAGAATGTAAGTCTGTACCGTCAAGGAATTGGACGACTGCTCAATGAAATCAATGCAGATGCGATTGATACCTTCTGTCTTGAAAACGTTTTCACAGGAATGAGCTTTGATCAGATGAGAAAAACACTTGTCGAACAATATGCTCAACCTATTGAAAGTATTCAAGAGCGAGTAAACAGTGAAGATAAGCATCGTCAATTTTTCAATGGTATTTATCACTTGTTATTTGACGATTATCTCGTTTTATATCCTGATAAATCTCGTGAGCAAATTGAAATTGAATGTAACGTACGAGCTTATGAGGTAATCCAACGAAGTAATGCTTGGACTACATTGGTTGGACAACATTTTCCTCAATCTTTACGTTTATCCATTCATCCTCAAGATTATCACTCAAATAAGATTGGTATTCATATGATTAAAACTTCAGACCAATGGGGAACTCCGTGGCATAATGCTCCACTGTTTAATGGTCAAGAGTTTTTGCTAATGAAACGCAAGCATATTGAAGATATGGGTGCTTCATTAGTTTGGCATAATGATTATCCTAGTCATTACATCTTATCTAAACAAGTATCCCCAGCTTTGATAACTCTTGACAGCAAGAGTTAGGTGAAACCAATTTCTATTCTTGGATCGACAGGTTCTATTGGTACTCAAACTCTGGATATTGTTACCCAGTATCCTAATCAGTTTCAGGTTGTGGGATTAGCAGCTCTCAAAAATGTAGAATTACTAGCTCAACAGATCCGCAAATTTCAACCAGCGATCGCAGCTATTGGTGATTCACAAAAATTACCAGAATTACAAGCTGCGATCGCTGATGTTAAACCCCAACCTATTTTACTTGCAGGTGAATCAGGAGTCATCGAGGTTGCTCGGTTCAGCAATGCTGAGATTGTAGTTACAGGTATTGTCGGTTGTGCAGGTTTATTACCTACAATTGCTGCAATCAAAGCAGGCAAAGATATTGCTTTAGCCAATAAAGAAACTCTTATTGCTGGCGGACCAGTTGTATTACCTTTAGTACGTGAATATGGAGTAAAACTGTTACCTGCTGATTCCGAACATTCCGCAATTTTTCAATGTTTGCAGGGAGTACCCAATCAAGGATTGCGACGAATTCTACTGACGGCTTCTGGGGGTGCTTTCCGTGATTGGCCAGTTGAAAAATTATCTAATATTACTGTAGATGATGCTTTGAAGCACCCCAACTGGTCAATGGGTCGTAAAATTACCATTGATTCTGCCACCTTAATGAATAAGGGATTAGAAGTCATTGAGGCTCACTGGCTTTTTGGTATTGACTATGACCATATTGATATTGTCATCCACCCTCAAAGCATTATCCATTCATTAATCGAGCTACAAGATACTTCTGTCTTAGCACAATTAGGCTGGCCTGATATGCGCCTACCACTACTGTATGCTTTATCTTGGCCAGAGCGAATTTACACAGATTGGCGACAGTTAGATTTAGTCAAGCTCAAAGAATTAACTTTTTACGCCCCAGACCATCAAAAGTATCCTTGTATGCAATTAGCTTATGCAGCAGGTCAAGCAGGCGGTTGTATGCCAGCAGTACTAAATGCAGCTAATGAGCAAGCTGTAGCTTTATTTCTAGAAGAAAAAATTCAATTTCTTGATATTCCTCGTTTGATTGAACAAATCTGCGATCGCTACGTTATCCACAACTGTTCTAGCCCAACCCTTGAAGACATCATTGCAGCAGATCAATGGGCTAGACAAGAACTCATAAAAGCAAGCCAACTTTTAGAGCGTTTGACTATCACTGAAGTTTCATCAAAACAAAAAACTTTAACCCTTACCTAAATGATTAGAATTATTGCTATTGTTGGTATGCCTGGTTCCGGTAAGAGTGTAGTTGCTAGTCACTTGAAAAATCAGGGTTTACCTATAATTTGGTTAGGTGAAATTATTATATCTGAGGTTGAAAAAAGAGGTTTAATGCTTACGCCACAAAATGAGCAGATTGTTAGAGAAGAAATTAGAGCTAAACATGGAATGGATGTATGTGTGCAAATGGCTTTACCACTTATTCAAGAAAAGTTATTGAACTATCCATTAGTTATTATTGATGGTCTTTATAGCTTTAGTGAATATAAAACTCTCAAAAAAAACTTCGGTCATGAATTATTAGTGGTAGCTATTTTCACTCCTAAAGCTCTGAGATACGAACGACTCTTTTTTAGAAAAACTAGACCTTTGACACGAGAAGAAGCGGAGTTAAGAGATTGCATGGAGATTGAGAAAATTGAAAAGGGAGGGCCAATTGCTATGGCAGATTTAACTATAGTCAATGATGGAACGCAAGAGCAACTACATCAAAAAATAGAAATTTTCTTAACAGAAATATTGCATAATTCTTCTTTGAACATCTGTAGTAATTAAATGTCTGTATTTCCAATATTGACACCCCATACTCCGCTTTTCTCTAGTTTCTATGATTATTTTCTAAGTGTAATATCGTTAGAAGATTCATGGAAAGAATTTCAAAAAAAATTTTTGCAATCGATCCCCTTGCATTCTCATCTTTTAGGGATGGGTTGTGGTAGCAGTCAATGTGCTATCAATGTTGTACAAAATCGACCAGACCTCCATGTTACCGCTCTAGATTCATCACCAGAAAAAGTCAAGCAAGCCCAAATAATGATGCGTGAATTAGGCTTGGAGAAACAAGTTAAATTTATCGAGAGTATGACATTAGAGTTACCTTTTAATGAGGTAAATTTCGATTATGTATACACTATAAATTCTGTAAAATATTGGAAGAATCAGGAAAAAAGTATTACAGAATGTCTGCGCGTGCTAAAGCCAGGAGGCAAAATTTTTATCATAGAAGTTGACCAAAGCTACTACTATCAAGATGCTTTTAACTGGATAAATCAAAATCATGTGCTGCTTCCAATAAAGCCTATTCTCGAAATTTACTATCAAATATATATAGAGAATCGGTCTATTAATTTAGATGATGCTCAAGAATTATGGAGTACTTTGCCTTTGATTAATAAAGATGCTCCCCACAGAATTTTAGGAACTCCACTTTTAGTCATGAGTGGGACAAAGCAACATTATAATTATCAGTTAAGGGCAGTAAAACCAAAAGTAGATAATGATCATGATATTTCAGGCAGCTTTTGGTGTGGTAAGTTACTCGATTGAATGTTGACACAAAACACAACAAATGTCGTAATCGTTGGTGGCGGTACTGCTGGTTGGATGACTGCGTCATATTTAAGCAAAGCCTTACAGAGAAATATTTCTATTACTCTAATCGAGTCATCTAACATTACAAAAATTGGAGTTGGTGAGGCTACTTTTAGTAGTATAAAATCGTTTTTCGATTTTCTTGGTTTGCAAGAACATGAATGGATGCCAAAGTGCAATGCTACATATAAGATGGCAATAAAGTTTGTTAATTGGAATACAAACAAAAAGCATTTCTTTCATCCTTTTGAAAGATTAGACATTGTAGATGGGTTTAGTATTTCTGAATGGTGGATGAAACTTAAAAAACATAGTGAACCATTCGATTACTCTTGCTTTGCTGCACCAACGCTGTGCGATTCGCAGAGATCCCCTCGATATCTCAATGGTGAAGTTTTTGATAGTAGGGTAAAACAATTATTTTCTGATGAGCATTTTTCTGAGAAAAGATTGATCACACTTGCTGATGCAGAAGGACAGTACCCTTACGCATATCATTTTGACGCAAATCTGATTGCTAAGTTTTTAAAAGATTATGCCATGCAAAGAGGTGTAAAGCAGATTGTTGATGACGTTATGGATGTGAAATTAACAACAGAAGGCAGTATAGATTGTGTTCACACAAAAGGAAACCGTAGCATTACTGGAGACTTATTCGTAGACTGTACAGGTTTTCGTGGTCTACTCATCAATAAAGCCCTTAGTGAGCCATTTATTTCTTTTTCCGAGTCGCTGTTGTGCGACAGCGCCATCGCTATGCAAGTACCAACCAATATTAAAAAAGATGGGATTAACCCTTACACTAAAGCAACAGCACTTTCGTCTGGTTGGGTATGGGAAATACCTTTATATGGTAGAAATGGTGCAGGCTATGTCTATTCCAGTGCTTTTATCTCTAAAGAAGATGCCGAACAGGAATTTAGACAGCATCTAGGACCAGTTTGTCAGCATCAGCAAGCATCACATATCAAAATGAGGATTGGACGCAACAGAAACTCATGGGTGAAAAACTGTGTAGCGATTGGTCTTTCTAGTGGATTTGTCGAACCCTTAGAGTCTACTGGTATTTTCTTTATTCAACATGGAATTGAAGAATTAGTCAGTCATTTTCCAAGCAATTCATTGAATGAGGAGTTGATCAAGAGCTATAATCAGGCGATCGCTAAGTGTATAGATGGTGTTCGAGACTTTTTGATTCTCCACTACCATGCTAGCGATAGAACCGATACACCCTTCTGGAAAGCAACCAAGCATGATATTCAGCTTCCGGACGAACTATCTCAAAGATTTAAGTTGTGGAAAAAGAGATTACCTAATAAAAAGAATATCAATCCCTATTTTCATGGCTTTGAGACTTACTCATATTCCGTAATGATGCTTGGTCTTAATCATGTACCTGAAAGCAGTTTACCTATTATGGAATATATGGACGATCACAAGGCTACAGCACAATTTCGTTCAATTAAGGAGAAGACCGAGTTGTTAAATTCTACATTGCCATCTCAGTATGAGTATTTGACCTATGTTATGAAATCTCAAGAGCAATCAGAGTATCTTAACGAAAACCTTTTAGACGCTGTTTAGATGGTTGCGACTTACCCTACAGAACTCGAAATCAAGATGTATGAAATCTATGATGCAGGCTACCAAGTTTTCCTGGAAAACTGGCAGGTAAATCGTCAAGTAGCCCTCGATTTCATGCAACAATACCTAAAACCGCAGCCCCCAGAAGTAGCGGTATTAAGTGTAGGGGCTGGACCAGGTGATTTTGATGTACAAGTAATACGTACTCTCAAGCAGCAACTACCAAAAGAATTAACACTTCGTTACGTGGCTGTTGAGCCAAATCATCTACATCGGCAGCGCTATGAGCAAAAAATTAATGCAACAGAGTTTGCTGATGTTAACTTGAAGGTTTACTCGGAAAAAATTGACGAGTTTCAGACAGATGAAAAGTTCGATATCGTTCATTATACCCATTCGATGTATCACATGCCTGGTCAAGAGAAGTGGCTTGTGCAACAGGCAATGGAGATGCTTAAAAATGATGGCTTTTTGATCATCACTCTTGATACTATCGACGCGGTGATATTTGACACCATCTTCAAGCATACTGCTCTCACAGGACAAGGCTTTACAGAAATGCTGCAAATGCAAGAAATGCAGGCGATAGTTGAAGGGCTTGGGTTGTCGTATACATTAGAAAGTTATCCAGAATATATCGATGTTAAACTTTGTTTTGAAGAAAATTCCTCGGCAGGAAAAGTACTGATGGATTTCTTCTGTCAGGCTGACTCAAGTCAACTTTCACCTGAACAACGCCAAGAAATTTTACAGATATTAGTATCCAAAGTGATTGAACAAGACGGATGTAAACTAGTACCTATGCCTGCGGCGACGATGGTTATTCCTAAACAGGGGTAAATGGCTTGGTTTTTTCTATTTCTGGCAATTGCTTGTGAAATATTTGGAACAACTTCTCTCAAGTTAGCAAATGTCTTTTCACAACCCATTTATTTAATGGGTGCAGTTGTCGGCTATCCTTTAGCATTTAGCTTCTTTGGATTTTCTCTGAAACAGATTGAAGTTAGTATTGGGTATGCTATCTGGTCTGGAATCGGAATTGTTGGGACATCCTTATTGGGTTCAATTATCTTTCAGGAAAATTTCAGACCAGCGAAAGCTTTATTTATTGGCTTAATTTTTGTGGGAGTAATTGGATTAAATCTAATTGAATCTTAGATGTTTTCACAATTAAAACAACCAGTAATTGATAATTTAGAAGCCTATCAAGTAGATTTTGAACGAGGTTTTTTACCGAAAGAAGATCCACTTGAAAGATTACCAGATCAATTTGAAATCATAGAAAATATTGCTACAAACTTGTCTGCACTTTTAATTACAGGTCAATACAGACATGTAATTGATAAAGTACAATTTCCTGATATTTCCCAATTAGACACTGAACGGCAAATCAAGCGTGCATTTCTTCTCATGTCAATCTTTGGTAATGCATATGTATGGGGTGGAGAGATACCTGCAACAGTAATTCCACATTCGCTGGCCATACCGTTGTGTAAGCTCGCAAACATACTTGATCGCCCGCCAATAGTTGCGTTCAGTTCGATGGTGTTGGATAACTGGAGAAGAATCGATAAAACTCAACCAATTGAATTAGATAATATTGCTCCACTCCAGCTTTTCCTTGGCGGAATTGATGAATATTGGTTTTACGCAACAGCAATCGTAATTGAAGCCAAAGGAGCGCCTGCTCTGATATCACTTGTACAAGCACAAAAATTTGTCAACCTCGATAATACTGCACTAGTGAGTATGCATTTGCAAAAAATTGTTGCGGTTATTGCTAGAATGCAGGCGATATTTAAAGAAATAACTAACAAATGTGACCCATACATTTTTTATCATCGTGTACGTCCATTTGTTGGCAGCTGGCAAGAACCGGGTGTAATTTATGAGGGAGTCAGCGATACTCCACAAATGTTTGTAGGAGGAAGTGCAGCACAAAGTTCGCTTCTCCAGTCCTTGGATGCAGGTTTAGGAATCAAACACGACCGAGAAAAACACGAATCATATTTGCGGCAGATACGTGTGTATATGCCCGTAGCGCATCGCCGATTTCTTGAAGCGTTGGAGATGGGACCATCAATTCGAGAATTTGTACTCAACAATCAAGAAAATTATCCGATGTTGCGGCAACATTACAACGAATGCGTGCAGGCGATCGAGCATTTTAGAAAGCAGCATATGGAAATTGCGGTCCATTACATAACCAAGCAGGCACCCCAGCATAAACAAGGTACAGGTAGTACAAACTTTGCCCATTTCTTAAGAAAAGTTAAACAACAGACAACCGCACATTTAATTTCTTGAATGACTACTGCACACTACGATTTAATCATTATTGGTACTGGGGCGGGTGGTGGTACGCTGGCTTATAAACTTGCTTCCACTGGTAAGAAAATTCTGATTTTAGAACGTGGTTCTTTTTTAGCTCGTGAGAAAGCTAACTGGGATACCGTGGAAGTAGTACAGAAAGACCGTTATCATACCAATGAAGTTTGGTACGACCAAAAAGGACAAGCTATTCATCCCGGTACAGGTTACTTTGTGGGTGGTAACACTAAAGTTTATGGCGGAGCGCTGTTTCGTTGGCGAGAACAAGATTTTAATCAGGTGATTCACAAAGGTGGTATTTCGCCCGAATGGCCTTTGAAGTACCGCGATTTTGAACCTTACTACACCCAAGCAGAAAAACTGTACGAAGTTCATGGTAAACGGGGTTTAGATCCGACTGAACCAGTTGCAACTGAAGATTATCCTTATCCTGCGATTCGTCACGAACCACGTATTCAAGAAATTCATGACTCTTTATTAGACGAAGGTTATCATCCGTTTTATCTGCCTCTTGCTATCAAGTTAAATGAGGTGAATCGGCGTTTGAGTAGTTGTATTCGTTGTAATACTTGTGATGGTTTTCCTTGTCTAGTGGATGCAAAAGCCGATGCTGATGTTAACTGTGTGCGTCCAGCCGAGCAATATGATAATGTTACGCTGATGACTGAAGCTAAGGTAAAACGGTTACATACTAGTCATACTGGGCGAGAAGTTACTAGTGTAGAAGTCGAAATTGATAGAGAAATTCATTTTTTTTCTAGTGATATTGTAGTGGTTGCTTGTGGAGCAATTAATTCAGCTGCTTTATTGTTACGTTCTGCTAATGAGCAGCATCCTAATGGATTAGCCAATAGTTCTGATCTGGTGGGACGAAACTTAATGAAGCATCAGAATGGAGCGATGATTGGGGTGAGTTTGAAATCCAATTTGACAGCATTTCAAAAAACTTTAGCAATCAACGATTTTTACTGGGGTGATGCAGATTTTGATTATCCAATGGGTCATGTGCAGTTATTGGGTAAAGTGAATGCAGATATGATTGCTCAAGAGTCTCCATCGGTTTTAGGATTATCCTTTAAGGAAAGAAATACTTTTGAAGCGATCGCCACTCACTCAGTAGACTGGTGGTTGACTGCGGAAGATTTGCCGGATTCCAATAATCGCGTCACTCTTAGAGGTGATTCTATCCAATTGCATTACACTGAGAACAACACCGAAGCCTACAATCGTCTTGTCAATCGCTGGACACAGGTATTGAAAAAAATTGGTTGTGGTGAAAGATTTATCCCCGCCTCTTTCTATTTCCGTAAAAAACTACCACTGCAAGGTGTGGCGCATCAGTGCGGTACTTGTCGCTTTGGGGAAGATCCTAAAACGTCTGTATTGGATATCAATTGCTGTACTCATGACGTTGATAATTTGTATGTAGTAGATGGTAGTTTCTTCCGTTCCAGTGCTGCTGTTAATCCAACCCTCACAATTATTGCTAATGCTTTACGGGTAGGCGAACATTTAATTGAACGTATGGCTTAA
>Welwitindolinone_3
ATGTCCAATAACACCGTCTCTACAAAGCCTGCTTTGCATTTTTTAGATATCAATGCAACAGAGGTAAAAAAATATCCCACTGCTATTCAAGACATAATTATCAACCGTAGCTTCGATGGGATGATCATTCGCGGAGTATTCCCTCGCGATACTATGGAGCAAGTAGCCCGTTGCTTGGAAGAGGGAAATGACGGTGGTATGAAATCAATTCTTAATAAGAATGAAGAATTTGGTACCAAAGTGGCTCAAATATATGGTCATGCCATTGTCGGTCAATCACCCGATCTCAAAGACTACTTTGCTTCTTCAGCAATCTTCCGGCAGGCTTGTCGTACTATGTTTCAAGGAAGTCCGGATTTTGAGGAACAAGTAGAGTCAATATTTCACTCTCTTTCTGGATTGCCAGTAGAAATTCCCACAGGACCAGAAGGGCAAACCTATACCCCAGCTACTATCCGGCTATTACTCGAGGGTCGCGAAATCGCAGTCCATGTTGGCAATGATTTCCTGTTAATGCCTGCGGCTAACCATCTGAAAACTTTGCTTGATTTATCTGATCAGCTTAGTTACTTCATCCCCCTTACTGTTCCTGAAGCTGGTGGTGAGCTGGTAGTCTATAGTTTGGAATGGAATCCACAAGAAGCAAGCAAATATGCTCAAATGCAGGAATATATGGATGATGTAGAGTTCAAGATTAAGTCTAACCAATCTCAGAGTGTAGCTTATGCACCAGGCCCTGGAGATATGCTGCTGTTCAATGGTGGTCGATACTACCATCGAGTTAGTGAAGTAATTGGTAATTCTCCACGGCGAACCATTGGTGGATTTTTAGCCTTCTCTAAACAGCGTGATAAGATTTATTACTGGAGTTAAATGCTTTCACAAGAAAAACCTTCAACCGTACCGAGTATAGAGGCAAGCCAAACTATGCTCCAAATGATTATAATTAATCCTTTGGTGACACGAGCAATCTATGCTGCCGCCAAGTTGGGAATAGCTGATTTATTAAAATATGGTATAAAGAGTTACAAAGAACTTGCAGACGCAGTCAGCGTTAAACCTCTCTTCCTTTACCGACTCCTGCGTGCTTTAGCGAGTGTTGGAGTCTTTGCTGAGGAACAAGAGGGTTATTTTACTCTAACACCTTTGGCTAATTGTCTTGTCAGCGATATTCCTGGCTCATTACGTGCTCTAACGATTATTAATAATGAATCTGAACTTTACCAAGTACGGGGAAACATATTGTACAGTCTACAAAATGGATGTAATGCTTTTGAACATTTGTACGGTATGCCGTTGTTTGAGTACTATATCCAAAATCCGGAATTAGGGAAGACGTTTGATGAAGCAATGACCTCAGTGACAGCGATGGATATCGCTGAAATTATCGCGAATTATGACTTTTCTAAAGTAAACAAGTTGGTTGACGTCGGTGCTGGGCAAGGAAAATTACTTGCCTCTATCCTCAAAGCTTATCCAACATGCAAAGGTGTTCTTTATGAGTTGCCATCTGTGAGTACAGGTGCGGTAGATTTGATAAAAGCGGAGGGATTACAAGATCGTTGCGAAATCGTCGGTGGAAATTTCTTGGAATCAGTGCCAGCTGGTGGTGATGTTTACATGATTAAGTCGGTCATTCATAACTGGGATGATGAAAATGCAATCACTATTCTTAAAAATTGTCATCGTGGAATGAAAGAAAATGGAAAGCTTTTGGTAGTGGAAGCGGTAATCCAACCAGGTAATAAACCCTGTGCTGGTAAGTTTCATGACCTAGCAATGATGCTAGTATTGAATGGCCGCGAACGTACGGAGAAAGAATACCAAGCGCTATTTGAAGCTTCTGGCTTCCAATTGACTAGAATCATTCCCACAATGTCATTAATGAGTGTAATTGAAGGTGTAAGGATCGGTTGAATGAAGCGAAATTTGATGATTGCTGCTGTTGTTTTATTAGTATACATTTTCTTTGGAACTAATATCTCTGCAAATGCAGCAGGTGCTACTTTAATTACGATCAAAAATCCAGGTTTTGAAGATACCGTAATCAGTGAAGATGAAGTTAAGTTTGAATTACCACCTGGTTGGCAACCATACAATCCAGATAGTCTACTGTCTCTAAATCCCACAACAATGTGGGATTCATCTGTTACCTCTGGAAATCCCACCCCAAACTATTATCCTGAAGAAGCTCCCGAGGGTCAGAATGTAGGGGTTGTGTATTTAGCTCAAGCTCCCGGAAGTGGTATCGCTGGACTAGAACAAAAGCTTGATGCTGTCTTAAAACCTAACACTAAGTATACATTGAAGGTTGATGTTGGCAATGTTGGGGGTAGCTTCGAGGGTTTTTCCTTAGCTGGTTTTCCCGGCTACCGCGTAGAATTGCTAGCAGGCGACGCAGTTATTGCTGCTGATCATAACAATGTCTACATCAAAGATGGAACTTTCAACACCTCAACAGTGACATTCACTGCTACGCCTGACAATCCTTATCTAGGTCAGAAGCTAGGAATTCGATTGATTAATCTTTTACATGGTCCACTTGCAAATGTTGATTTTGATAATGTTCGTTTAACCGCAGAACCCACCGGAACATAAATGGTTAGCTATATTGAAAACGACCTACAGCCAAAACTCACAAAATCAGAAGCTCAAATTGAGAGTAAGGGAATAAATCTGCCAGCAAGTTGGTATATTGCTATGCAATCAGTGGAACTAGGCAAAAAACCAATAGCAATTGAGCTATTTGGTCGCGCCTTAGTTGCATGGCGAGACAAAGACCGCAAAGCAGTGATTATGGAACGTTTCTGTTCACATGTCGGTGCATCTTTAGCTATAGGTGAAGTTGTAGATGGTTGCATTCAATGTCCATTTCATCACTGGCGCTATGATAGTTCTGGTGTATGCGTGCATATACCAAAAGTGGCAACTCCTCACACAGACCACATTCCATCTACAGCACGTCAAAAAACCTATGTCACCGAAGAAAGATATGGTTACATTTGGGTTTGGTATGGTACTGCAACTCCTTTGTTTGACCTACCGAAATTCGATGCCGCAGAAAGCAATAAGCATCGCTATATACCCTATCGTTCTTCCTTCACGGCTAATACTAGTGTGCGACGAGTTATTGAAAATATATTTGATCATCATCACCTCGTTGCTGTACATGATATGCAGGTAAATGATTTAATTGACCTCACCCTGCTTGATGAGAAGGATATCGAACTGAGCGAACTACCGATCCCGAAAGAAGCTTGGTTTGGATGCAAAATAGAAGCCAACATGAAAGCCTTTCTTGGTGTACGTGGAATTGCTAAGTTTTTAGGGTTAAATGTCGAAGTTCTGTCCGCTCGGATAGATGCTTGGCCTACTGGATACATAAATACACTCAAATTTGACGGAAAACAGAAGTTTACAATACTCATTGGTATTACTCCTTTCTCTGAGAATAAAACAAGATGGAACGTTTTGTTCATGCTGAATAAAACTGGTAACTTGTGGCTGGACATACTTTCCTTCTTTGCTTTTGGCAAGCAAGGCGAAGCTTCTTCGGTGGTAGATAAAATCATTTTCGATAGCATGAGTCCAGACACAGGCAAGGCATTTGTCAAGTCTGACCAACCAGTGCTGAAGTTTAGACAGTTTTATCAAAGTTGGGTTAATAAGGCACAGTAAATGGTTAGCTATATTGAAAACGACCTACAGCCAAAACTCACAAAATCAGAAGCTCAAATTGAGAGCAAGGGAATAAATCTGCCAGCAAGTTGGTATATTGCCATGCAATCGGTGGAACTAGACAAAAAACCAATAGCAATTGAGCTATTTGGTCGCGCCTTAGTTGCATGGCGAGACAAAGACCGCAAAGCAGTCATTATGGAACGTTTCTGTTCACATGTCGGTGCATCTTTAGCTATAGGTGAAGTCGTAGATGGTTGCATTCAATGTCCATTTCATCACTGGCGCTATGATCATTCTGGTGTATGCGTGCATATACCAAAAGTGGCAACTCCTCACACAGACCACATTCCATCTACAGCACGTCAAAAAACCTATGTCACCGAAGAAAGATATGGTTACATTTGGGTTTGGTATGGTACTGCAACTCCTTTGTTTGACCTACCGAAATTCGATGCCGCAGAAAGCAACAAGCATAAATATATACCTTATCGCTTCTCCATAATGGTTCAAACAAATGTACGACGGATAATTGAAAACTCATGTGATCATCATCATCTTGTCACAATACATGATATGCAAGTCAATGATTCAGTAAAATTGACGGTGCTTGATGAGAAGGATGTCGAATTGAGTGAACTACCGATCGCGAAAGAAGCTTGGATGGGATTCATAGTCGAAGCCCGGATTAAGACTTTTCTTGGTGTACGCGGGATTACTAAAGCTTTAGGGTTAAATGTTGAAACAATGTCAACCCGAGCAGATCTTTGGCCCAGTGGAATCTTAGCCACCACAAAGCTTGACGGACAAGAAAGACTTGTAGTACTGGATACTGTCACTCCCATCTCTGAAAACCAGACAAATTGGCAAGTTTTGATCATGGTTAATAAAACTGGTAACTTGTTTCTAGATCTGCTTTCCTACATAGTTTTTGGCTGGCAAGGTCGAGCCAATGGATTTGCCGATAAATTACTTTTCGATAATATGAGTGCGGATACAGGTCGAGCATTTATTAAATGTGACCAGCCAGTATTGAAATTTCGGCAATTTTATCAAAGTTGGGTTAATAAGGCACAGTCAAACAAATAAATGGTTAGCTATGTTGAAAAGAGCGCAAATCTAGTCAAAGAACCAGAAACTCAAATTAAGCAGTCCATGAATCTGGCAGCAAGTTGGTATATTGCCATGCAATCAGTGGAACTAGACAAAAAACCAATAGCAATTGAGCTATTTGGTCGCGCCTTAGTTGCATGGCGAGACAAAGACCGCAAAGCAGTCATTATGGAACGTTTCTGTTCACATGTCGGTGCATCTTTAGCTATAGGTGAAGTCGTAGATGGTTGCATTCAATGTCCTTTTCATCACTGGCGCTATGATAGTTCTGGTGTATGCGTGCATATACCAAAAGTGGCAACTCCTCACACAGACCACATTCCATCTACAGCACGTCAAAAAACCTATGTCACCGAAGAAAGATATGGTTACATTTGGGTTTGGTATGGTACTGCAACTCCTTTGTTTGAATTACCTGGGTTTGATGCAGCAGAAAGCAACAAGCATAAATATATGCCTTATCGCTTTTCTTTCCAAACTGAAACTAGTGTGCGACGGGCAATTGAAAATGGATTTGACCACCATCATTTTGTTTCAGTACATGGTTTACCAGTAATTGATCAAATTGAAATGACCTTGCTCGATGAGAAAGATGCAGAATTTAGCGAACTAATACTTGCAAAAGAAGCCTGGATTGGAAGCAAACTCGATGCTCGAATTAAAAATTTTATTGGGGTAGGTGCGATCGCTAAGTTTTTAGGATTAAATGTTGAAACTATATCAGCACGAATAGATGCTTGGCCTAGTGGAGTTTTAAGTACAATCAAATTTAATAAACAGCAAAAGATGAAGCTATTTGTTAGTGTTACTCCAATCTCTGAAAACCAAACAATATTGCAATATTTGATCATGATAAACAAAACTGGTAACTTATGGCTAAATCTACTTTCCTACATTGTTTTTGGTTGGCAAAACAAAGCTAGTGCATTGGAGGACACAAAAATCTTCGACACTATGAGTGCAGATACAGGCAAAGCATTTATCAAATCCGACCAGCCAGTATTGAAATTTAGACAATTTTATCAAAGTTGGGTTAATAAGGCACAGTAAATGGTTAGCTATATTGAAAAGAGCGTAAATCTAGTCAAAGAACCAGAAACTCAAATTAAGCAGTCCATGAATCTGCCAGCAAGTTGGTATATTGCCATGCAATCGGTGGAACTAGGCAAAAAACCAATAGCAATTGAGCTATTTGGTCGCGCCTTAGTTGCATGGCGAGACAAAGACCGCAAAGCAGTAATTATGGAACGTTTCTGTTCACATGTCGGTGCATCTTTAGCTATAGGTGAAGTCGTAGATGGTTGCATTCAATGTCCTTTTCATCACTGGCGCTATGATAGTTCTGGTGTATGCGTGCATATACCAAAAGTGGCAACTCCTCACACAGACCACATTCCATCTACAGCACGTCAAAAAACCTATGTCACCGAAGAAAGATATGGTTACATTTGGGTTTGGTATGGTACTGCAACTCCTTTGTTTGACCTACCGAAATTCGATGCCGCAGAAAGCAACAACAAGCATAAATATATGCCTTATCGCTTCTCTTTCTTAGTAAAAACTAGTGTGCGACGGGTAGTGGAAAACGCATTTGATCACCACCATTTCGTTACAGTACACAATGTGCCTGTAGCCGATTCAATTGACCTAACTCTAGTTAATCAAAAGGATACAGAACCGAGCGAACTACCGATCGCAAAAGAAGCCTGGTTTGGAACTGTAATTGAGGCCCGAATTAAAACTTTGACTGGTGTTGGTGCTGCGATCGCTAAGTTTTTAGGGTTAAATATTGAAACTCAAAAGAACCGAGTAGATGCTTGGCCTACTGGATACATAAATATATTTAGCTGCGACGGACAGCAGAGGGGTAAAGTACTCTTTGGTGTTACCCCAATATCTAAAAACGAAACAAGATTGCAAGTTTTAATTATGTTCAATAAAATGGGCAACTTATTGTTGGATCTGTTTTCCTACATTGTTTTTGTCAAGCAATTCAAAGCCAACGGATTACTTGATAAACCAATCTTCGATACCATGAGTACAGATACAACGGGCGGGGCATTTATTAGGTCTGATCAGCCATTGTTGAAATTTAGACAGTTTTATCAAAGTTGGGTTGCTAAAGCACAGTGAATGAAACGAAATTTTATCATTGCTGCCATTGTTTTGTTAGTGTACGTTTTCTCTGGAATTAATGTTTCTGCCAATGCAGCAAGTGCTGTTTCGATTCCTCTCAAAAATGCAGGATTTGAAGAACCGAGATTGAAAGTGGAAGATGATTATACTATTGATACCCCTCCTGGTTGGATAACATACGATCCAAATGGTCTAGTACCTGCAAAACGAACAAGAATAACTTCAAATAATGGCGTTGGGTATACTGGTCCAAACTCAGCGTTCTATAACCACAAAGCTCCGGAAGGCCACAATGTAGCATTTGTTTATCTTGCTCAAGAAATCGGAAGCGGTATTGCTGGTCTGGAACAAACGCTTGATGCAGTGTTAAAACCTAACACAAAATATACCTTGACAGTTGATATCGGCAATTCGGGAGGTAACTTCCAAGGTTTTCCCTTGGATGGTTTTCCTGGCTATCGTGTAGAATTACTGGCAGGTGATACAGTTTTGGCTGCTGATCACAATACCCTCCATATTAAAGAGAAAGATTTTAAAACTACAACAGTGACATTCACTGCTACACCTGAGTCTCCTTATCTGGGTCAACATTTAGGAATTCGACTCATCAATCCTTTGCAAGGAAAATTCTCAGGTGTTGATTTTGATAATGTCCGTTTAACTGCCGAACCAGCTGAAACTTGAATGGATATGGATGAAGATCTAGTTTTATTGTCACTCCTACACCTACTTTCAAGTCAGATGGATACAAAAGCCTTAAAGCGATCGCTCCATAATTCCAATCGCTATTACCGTAATGGATTTGGACACAAAGTAGAAGCAACAGAAAGATTGCATTTTGAGTATCAAAGTGATTTAATTCAACAGATCCGAGACAACGGCTATAAATTACAACAAGGTGATGTCACCATTCGACTCGCAGAAGCATTCGGATTTTGCTGGGGGGTCGAGCGGGTGATTGCTCTAACTTATGAAACACGTAAGCAATTTCCTACTGAGCGAATTTGGATCACCAACGAGATTATTCACAATCCGACGGTTAATCAAAATCTGACAGAAATGCAGATTGAATTCATTCCAATGAATGAGCAGGGACAGAAGGAGTTTGCGGTTGTTACTGAGGAAGATGTAGTAATTCTACCTGCCTTTGGAGCTACAATTCAGGAAATTCAACTATTAAATACCATAGGCTGTACAATTGTAGATACAACCTGTCCGTGGGTTTCTAAAGTTTGGAATAGTGTCGAAAAACACAAAAAACATAATTACACTTCAATTATCCACGGTAAGTATAAGCATGAAGAAACAATTGCAACTAGTTCTTATGCAGACAAATATCTAGTTATCCTCAATTTACAACAGGCAGAGTATGTCTGCGATTATATTCTCAATGGTGGAGACCGTGAAGAATTCTTGAGCCAATTTGCTGGAAGCTATTCTTTTGGATTTGATCCAGATACTGATTTAGAACGCATAGGTATTGCCAATCAAACGACAATGCTCAAAAGGGAAACCGAGCAAATAGGAAAGCTATTTGAGCGTACTCTTATGCGTAAGTATAGCCCAAGCCAAATCAATAATCATTTCTTGAGCTTCAACACCATCTGCGATGCAACCCAAGAGCGCCAGGATGCAATGTTCAAACTTGTGGAAGAAAAGATAGATTTGATGGTTGTGGTGGGTGGGTTTAATTCCTCTAACACAACTCACTTGCAGGAAATCGCCTTGGGGCGCGGTATCCCCTCTTATCACATTGACAGTGTAGAACGTTTGGGGCCAGGTAATCGGATTCAGCATAAAAAATTGCATTCCAGCTTAGAAGTAGTTGAAGATTGGCTACCACCTGGTCAAATTGTGGTAGGAATAACCTCTGGAGCTTCAACCCCAGATAATATCGTTTCCAATGTTATTGAAAAGATTTTTGAAATTAAAGCAGCTAGATAAATGAATACTAAAATTTCCGACCACAATCTAACTCAAGCAAGTAGTCATGTAACTCAAACAGTAGATACTTCTTTGCAATCATCAACTTTGAAAGATACAAATACTTATCTTACAGAAGCTACTTTTAATTTGTCAGACTATCTTGCACAACGGCGGGAGCAAGTTGAAGCAGCACTTGAAAGCTCAATCACTTCAGGTTATCCAGAAAAGCTATACGAGTCTATGCGCTATTCTTTGATGGCCGGAGGAAAACGCCTGCGTCCAATCTTATGTCTTGCCAGCTGTGAATTATCTGGGGGCGTTTTAGAAATGGCTATGCCCACTGCTTGTGCGCTGGAGATGCTTCACACGATGTCTTTAATGCATGACGACTTACCTGCTTTAGATAATGACGACTATCGTCGAGGTAAGTTAACCAATCATAAAGTCTATGGCGAAAATATTGCCATACTGGCTGGTGATGCACTTTTGCCCTATGCCTTTGAATATATAGTAGTCCAAACAAAAGGAGTCCCAGCCGATCGCTTGTTAAAAGTCATTGCTAAGTTAAGTCATGCGGTTGGAGCAAAAGGTCTAGCAGGTGGTCAAGTTGCTGATCTTGAATCAGAGAAATTACAAAATCTTGATCTGGCAACTCTCAACTTTATTCACTCTCACAAAACTGGTGCATTATTAGAAGCTTGTGTTGTTTCAGGAGCATTGTTAGTGGGAGCGAATAATGAGGTTTTGCACAGGCTTTCTCGTTATGCTCGGAATATTGGTCTTGCCTTTCAGATTATTGATGATATATTAGATATTACCGCAAATAAAGAACAACTAGGTAAAACCCCAGGTAAAGACGAAAAGGCACAGAAAGCAACTTATCCTAGTTTGTTAGGAATCAATGAGTCTAGATACCAAGCACAAAAATTAATTGAGGAAGCCAAGAAAGAACTCGCTCCTTTTCAGGAGAAAGCAATTCCTCTCAGAAGTTTGGCTGACTATATTATCACTAGAACTCACTAAATGGATAAAAATATTCGAGTATTACTTGCTGATGAACCTTCATTAATAGGAGTAGGTATTCGCGCTACTCTAAGTGTCGAAAAAAATTTAATCATAGTAGGTGAAGCAAACAGTAGTCATAAAATTAGCAAATTGCATCAAAAGCTTCAACCAGATTTAATAATTATGGATTTAGATTTACCTCAATTCAAATTCCCTGATGCAATAGCTTTTTTACATAGAAATTGTTCAAAGCTAAAGATATTAGGGCTTATGAGTCATAACAAACTAACCCTCTCCAGTTTAAAAATAAATGGCATAGCAGGCTGTGTACTGAAATCTGAAGAACCACAAACATTAATTAATGCTAGTCTTACAGTAGCGCAAGGAAAAACATGGTTTAGTAAAAATCTTGTAGAAGATTACGTTCAATCTAATAAAGGTGAATGGAATCAAGTTGAAAATGCAAATTTGACACAGCGAGAGCAACAAATTCTGAGGATGATAGCACGAGGTTTAGATAATGCTTGTATTGCTAATGAGCTAAGTCTAGGTCATCAAACAGTACGCAATTATATTAGCCAAATTTATGCAAAACTAGGACTGAGTTCACGAACTGAAGCAGTTCTATGGGCAATCAAAAATGATGTATTACAACATAACCATGATGTGTTATCTAGAATGCAATTTAACTCACATAGTTGTCAGAAATTGGCGAGTAAATAAATGACAAAATCGTTACAATCCCTATTCCAGTTAATTGCTAAGGCTAAAGACGAACAGGAGTTGAAATCGCAAATTTCTGCGGAGGTGGGCGAGTATTTCGCTGCTAAAAGGTGGAGATTGCTTTTTTTTAATCAGCTACCTTCTATTTATGCCAGTTTTCAAAAAAGCAATTTTCAGAAAGCCCTGCAATTGGGATTATCTACCAAGCACAATCCAGTCTTGTGCTACTTAGTGGAACGTCATGCTCCTGTTCACGAAGGATTGTTAGTATCCCCCAAAACATGGAGGCTTATTTGTCCGCGTACTGATCACTGGCATGTCATGGCAGGGCCTATTGTAAGCAATGGAAAATTGGTAGGTATGGTAGCTTTGACCCGTGAAAAGGGAATGCCTCCATTTAACATACAAAACTTAGCAGATTTAAGTGCCCTTTGTCTACATCTATCCACTTGGGTTGCAACAGTAAACTCACAAACTATTTCTATTTCTCTGAAGCCATCTGAACAAACGAGATTGAATTCTTTTGATGTTAAACCTCTAACTCCACGTGAAGTAGAAATTTCTGAACTTGTAGCACGGGGATTTACAAATGCTGAAATTGGTAAAGCTCTTGGAATTCAAGAAAATTCTGTCAAGCAAGCTCTAAAACGTATGTTTCGTAAACTCGAAGTTTCTTCTCGGGCTGAGATGGTTGCAAAGCTTTCTTCTTTCCAGTTTAGCAACGTCAATTAAATGAATAGAATACTGATTATAGAAGATGAACCTCAAATTCGGTCAAATTTAGAGGAAATTCTCCAGCTAGCAGATTTTGAAACTTTGACAGCTCCGAACGGCCAGATTGGATTGCAAATAGCAAAAACCAAACTCCCAGATTTGATTATCTGTGACATTATGATGCCAGAATTAGACGGTTATGGTGTACTCTCTGCCCTACATCAAGATGAAGCAACTACCAATATTCCTGTAATTCTTCTGACTGCAAAAGCAGAACGTTCAGATTTTCGTTACGGAATGCAACTTGGGGCCGATGATTATTTGACAAAACCATTTACAACTGAAGAATTACTAAATGCAGTGACTATTAGATTAGAAAAACAAGCTGCTGCTGAACGTCATTCTCAAGCTAAACTAGATGAACTACGAAATAATATTGCTCATTCATTACCTCATGAACTAAACACTCCTTTGAATGGCATTCTTGGTATGTCACAATTGCTCATAGATAATCATGACTTAATTGATGAATCTGAAGAAATTAAAATTGCAGAATCAATTTACACGTCTGCTAACCGATTACATAAATTAACTAAAAGATTTTTACTTTACAGTAATCTAGAATTAATCCTCAAAGATTCCGAAAAGATTCGCTTGAGTAGAGAAAATTCACAGGAAACTCTTACCAAGGAAATAATTAATAATATTTCTCTTAAGACAGCTAAAAATTTAGACAGAGAGAAAGATTTAAAACTCGATATCCAAGAATCTGTGATCAAAATTCCAGAGTCAAAGTTGAGTAATCTTATTGAAGAACTAATAGATAATGCCTTTAAATTTTCTTCACCAGGTAGCGAAGTTAGAGTAGTGAGTAATATGACTGGCAGTAAATTCAATTTATATGTGATTGATCATGGTAGAGGAATAACAGTTGATGAAATAAAGAGAATAGGAGCTTTTATACAATTTCATCGTAAGTCATACGAACAACAAGGCTCTGGCTTAGGACTTGCGATCGTTCAATATATAGTTAAATTATATAATGGCGAATTCATAATAGAAAGCAAACCTCAAGAACAAACTACTGTAAGCGTTGTTATACCTTGTTAGATGACTGCTGAAAACCGACTGATTTTGGTACGTCACGGTGCTAGTGAATGGAGTGATCAAGGGCGTTATCAGGGACATCAACCTGTACCATTGAGTTCTCTGGGATTAGAGCAAGTTTATGCTTTAACAAAAGAACTGCGTCAGTATAATCCAGAAAGAATTGTTAGTAGTGACTTGCAAAGAGCGCGACAAACTGCGGAAATTATAGCTAAGGATCTAATGCTAGAAATTCATTATGATGCACGACTGCGCGAGCTAGATTGTGGAAATTGGGCTGGATTAACCGAGAAGCAGATTGAAGTATTAGATCCTAAAGCTGTTGTCGAGTTGCGTTCTGGCCGTGATATTCCTAGAGGTTCTGGTGAGAGCATGGCAGATTTAATAGTGCGTACTCGTGCTGCATTGGCTGACTGGGTAAATGATAATTTCTCTGGCATACTCATATTGGTTGCACATGCTTATGTCATTCGGGAAATTACGCAAACTCTGTTAGGTGGAAATTTACCTAATAATCGATTACCGAGTTTAGGCTCTTATACCTTACTCAATTACAAAACAGGAGGTAAATGGATATTAGAGGGGTATGGAATTGTCCCTAATAGCAGTTCTTCTTTAACTACTGTAAATTGGTTGCCAACATTTTGAATGGTTACAACATCTGTGGTTGAAACAAATTCAACTTTTCATAACTCTGACAATTGGAGTCAGTTGTTGCAGCAGCTGTTAGACCGTCAATCGCTGACAACTGAGCAAGCTAGTGAATTAATGTACGGCTGGCTGACAGATGCTATTCCTCCTGTTTTATCTGGGGCAATTTTGGCAGCAATTCAGATGAAGGGTGTGTCTGCACAAGAGTTGCTAGGTATGGTAAAGGTTTTGTACTCCCAATCATTACGACCAACACTGCGGGATATAGTTGTGGGCGATTCACCACTCATTGATACCTGTGGTACTGGTGGAGATGGAGCATCAACATTTAATATTTCCACTGCTGTGGCTTTTGTCACTGCTGCTGCTGGTGTCAAAGTTGCAAAACATGGTAATCGTTCTGCATCTGGTAAAACCGGTTCAGCAGATGTTTTGGAAGCTTTAGGGGTCAATTTAAAAGCAAGTAGTAAGAAAGTTCAAGAGGCTGTTGATGCAGTTGGTATAACTTTTCTATTTGCACAAGATTGGCACCCTACTTTGAAAGTTTGTTACCCATTGCGGAAAACACTAAAAGTACGTACAGTTTTTAACTTGCTTGGCCCTCTAATTAATCCATTGCGACCAACAGGACAGGTTATAGGTGTTAATGATCCAAGGTTAATTGAGACTTTTGCTCTGGTTTTGCATCAACTCGGAATTCGTAAAGCCATCACGCTTCACGGACGGGAGAAATTAGACGAAGCAGGTTTAGCTGATATTACTGACTTGGCGATCGTATCAAACCAACATTTGCGCTTGCTTGAACTTGCTCCTGAAAAACTAGGAATTCACCCGACTCCAATTACTGAACTCAGGGGTGGGGATGTTCAGGAAAATGCCAGAATTCTCCAAGCAGTTCTTCAAGGTAAAGGTACTCAAGCACAGCAAGATATAGTAGCCTTAAATACAGCTTTTGCACTTTTCGTTGGTGAAGCAATTCCTGAAACAGCAGATGATTTCACTACCTTTGCAAAAGCTTTGACTCTTGCTCAAGATGTCATTGCAAGCGGCGTTGCTTGGACAAAGTTACAACTGCTTGTTAAATTTCTCCGCTAAATGTTATTAAATACACAATACAATCAAGTTGCAAGTCAATTACTCACTCAACAGCCTGACCCAAATGGCAGGTTTGGTCAATTTGGCGGTAAGTATGTACCTGAAACTTTAATGTCAGCACTGAGTGAATTAGAAACTGCCTTTCGGCAATACCGCACTGAGCCACTGTTCCAACAAGAGCTTCAAGCACTGCTACGAGATTATGTTGGGCGTTCTACTCCCCTTTACTTTGCTCAAAGATTAACTGAGCATTATGCTAAACCTGATGGTACCGGACCACAAATTTATCTTAAACGTGAAGACTTAAACCACACAGGAGCGCACAAAATTAACAATGCTCTGGCGCAAGTACTGTTAGCCAAGCGCATGGGTAAACGGCGTATTGTAGCAGAAACGGGAGCAGGTCAACACGGTGTTGCTACTGCCACAGTTTGCGCTCGTTTTGGCTTAAAATGCGTGATTTACATGGGTATCCATGACATGGAACGGCAGGCCCTTAATGTGTTTCGGATGCGGTTGATGGGAGCAGAGGTTCGATCTGTCGAAGCAGGAACAGGAACCCTCAAAGATGCTACTTCCCAGGCAATTCGCGATTGGGTAACAAACGTCGAAACAACCCACTATATCTTAGGTTCAGTTGCCGGACCCCATCCTTACCCAATGATGGTGCGAGATTTTCACGCAATAATTGGTAAAGAAACTCGCGCTCAAGCAATTGAGAAATGGGGAGGACTACCGGATATTCTTTTGGCTTGTGTGGGTGGAGGTTCCAATGCGATTGGACTGTTTCATGAATTTGTGGATGAACCTTCTGTGCGCCTAATTGGTGTTGAAGCGGCTGGTGAAGGTGTTAATACAGATAAACATGCAGCAACTTTGACTAAAGGAAGAGTCGGAGTTTTACATGGTGCTATGAGTTATGTACTGCAAGATGAAGATGGTCAAATTGTTGAAGCCCACTCTATTAGTGCTGGGTTAGATTATCCCGGAGTTGGACCTGAACATAGTTATTTAAAACAAATAGGACGTGCTGAATATTACAGTGTGACAGACCAACAAGCCCTACAAGCATTTCAACTTCTTTCACAACTCGAAGGAATTATTCCAGCGCTGGAAACAGCCCATGCGATCGCATATCTCGATACTCTTTGTCCACAACTTACAGCTAGTCCCCGAATTGTGATTAACTGTTCAGGGCGAGGTGATAAAGATGTGCAAACAGCTATCCAATTTTTAAACCTTGTTTAAATGACTTCTATTTCTCATCACTTTGCATCTTTACGAGCTAGTAATCAGTGCGCTTTGATTCCTTTTGTACTAGCTGGTGATCCTAATTTGGAAATCACAGCACAAGCCTTACAAATTTTAGATTCTAATGGTGCTGATTTTATTGAACTGGGAGTTCCTTACTCAGATCCATTGGCTGATGGACCAGTGATTCAAGCAGCTGCAACCCGTGCTTTAAAACGGGGAACTCGTTTAGAGACTGTTTTGCAAATGGCTCAAACAGTTACGCCTAAATTACGATCGCCTATTATTCTTTTTACTTACTACAACCCAATTTTAAATTTAGGCACAGTTTCGTTTCTAGAAAAAGCCGCAGCATCAGGAATTAAGGGGTTAGTGGTCCCTGATTTACCTTTGGATGAGGCAAGTAATTTGTTAGAGGTTGCTGATACTGTGGGGATTGAAGTTATTTTATTAGTGACTCCTACAAGTTCAAAAGAACGCATAGAAGCGATCGCTCGTCAATCTCGTGGATTTATTTATTTGGTGAGTGTAACAGGCGTTACTGGTGTACGCTCCTATTTGCAAACACGGGTTAAGGATGTGCTTCAAGAGATCCGCAGTGTCACAGATAAACCTATTGGTGTTGGTTTTGGCATATCCAAACCAGAACAAGCTCGTCAAGTTAGGAATTGGGGCGCAGATGCTGTGATTGTTGGTAGTGCTTTTGTAGAGCGTTTAGCTGCAAGTACACCATATCAAGGACTCGAAGCAATTAAAGATTTCTGTCGTGATTTGCAGACATCTATCGAAGACGCAAGGCAAGAGGTAGAAAGCAAAAGATAAATGCTATCTCCTATGGATGTACGTAAGAGTATCTCCACCCTTGAAATAAACTCAACGAAACCGCGCCATATTCTCGAAGAAATTGTATGGCACAAACAAAAGGAAGTTGCATCGATGGGTGAGCAACTGTCTTTTGCAGACTTACAAAATCAGGTTAGTATTGCCCCTCCTTTACGAAATTTCCTAGATGCTTTACGGCAAAATCCGAATAAACCGAGCTTAATTGCTGAAGTTAAGAAAGCTTCACCGAGTAAAGGAGTAATTCGTGCCGATTTTGACCCAGTTAAGATTGCTCAAGCATACGAACAAGGTGGTGCTAGCTGTCTATCAGTACTAACTGACCAACAATTCTTTCAAGGCAGTTTTGAGAATCTACGGTTAATTAGAAAAAGTGTAGGATTACCTTTATTATGTAAAGAGTTTATTATTGACCCTTACCAAATTTATTTTGCAAGAGTCAATGGAGCAGATGCAGTATTATTGATTGCTGCTATCTTATCGAACGAAATTCTTGCGGATTTTCTACAGATTGTTCGCCATTTGGGTATGACCGCTTTAGTAGAAGTGCATACTCTGGTTGAACTTGATCGGGTACTGGCATTATCAAATGTGCAATTAATAGGGATTAATAACCGTAATCTTGAAGATTTTAGCGTTGAGTTAGAAACGACTCAACGTTTATTGAAACAGCGTCGAGAACAATTAAGTAGTTTAGGTATCACTATCGTAAGTGAGTCTGGTTTGTACACATCAGCTGACTTAGCTTTTGTTGCACAAGCAGGAGCTGAAGCAGTTTTGATTGGAGAATCTTTGGTGAAGCAAACAGATTTAGAACAGGCTGTAAAAAAGCTTATGAATAAATAGATGTTTTTGAATAATCATAATTACAAAACCAAAGGTGGAGTTAAGGTATCTCGCCTTGTGAGCGAGACATTCATAGAGACTGGGATCGAACATATTTTATCGTGTATTGATTCTCAACGTGGAGGATTATTCAAAAGCAGCTATGAATATCCAGGAAGATATAAAAGATGGGCAATTGGTTTTGTGAATCCACCCTTAGAACTTGTGACTCGTGAAAGTTTTTTCAAAATCACCGCTCATAATCAACGAGGTAAAGTAATAATTTCATATCTGGCAGAGCTTTTAGAGAAGCACCAGCAACTAGAAGAAATTGACCAGAATGAGCAGCAGATTACTGGTTATATAAAAGCAAAAGAAAGTTTCTTTTCAGAAGAAGAAAGAAGTAAGCAACCATCAGTTTTCAGTATCATTCGCGAAATCTTATATGCTTTTGAAAGTTCTGAAGATGAGCATTTAGGACTTTATGGTGCTTTCGGTTATGATTTGGTTTTTCAATTTGAATCTATGGAAAAACTGCTCCTGCGTTCTACAGAGCAGCAAGATTTATTACTTTATTTACCAGATGAATTATTCATAATTGATTATTATTTACAACGTGCATTTTGTTTACAATATGAATTTGAAACCAAACATGGTAGTACTAAGGGAATTTTTCGCAGTGGTGAAGTCATTGATTACAGAGGTAAATGTCTGACTCCTGCTCAATCTTCAGATCATGAACCTGATGAATATGCACAGCAAGTTTGTAAAGCACTTCATTACTTCCGTCGTGGTGACTTGTTTGAAGTTGTTCCGAGTCAAAGCTTTTATAGACAATGTCAACAATCTCCAGCAGAATTATTTCGGACTTTACAACAAATCAATCCTAGCCCCTATGGATTCATTTTGAATTTAGGTGGAGAGTATCTGATTGGTGCATCCCCAGAAATGTTTGTGCGAACTGAAGGCAAACGTGTAGAAACTTGCCCAATTAGTGGTACTATCCGCCGGGGAGAAAATGCAATTGATGATGCTGCTCAAATTCAGACGCTTCTCAACTCAGGCAAAGATGAAGCTGAACTGACCATGTGTACTGATGTGGATCGCAATGATAAGTCGCGTATCTGTGAACCAGGTTCAGTACAAGTAATTGGTCGTCGTCAAATTGAGATATACAGTCATTTAATTCACACAGTAGATCATGTAGAAGGATTACTAAGACCTGAGTTTGATGCTTTAGATGCATTTCTCACTCATCTGTGGGCTGTTACAGTCACAGGAGCGCCAAAACGGTCAGCAATGCAGTTTATTGAACAGCATGAGCGCAGTTCTCGACGTTGGTATGGTGGAGCAGTTGGTTACTTAACTTTCAAAGGAGATTTGAATACAGGTCTGATTCTGCGAACAATCCAGCTTAAGGACTCAATTGCCGAAGTGCGAGTGGGTGCAACAGTTCTTTATGATTCCGACCCACAAGCAGAAGCCCAAGAAACTCTTACCAAAGCTGCTGCTCTGTTTCAAACACTTTACCAGACTCAACACAAGAGTGATAGTATTGTCAACGACATCGACATCAATCAAAACTTTATCAAATCTCAAGCTGAACAAAACAAACAAATTTTACTGATTGACTATGAAGATTCATTTGTTCACACTTTAGCAAACTATATTCGTCAAACTGGTGCTGTCGTCAAAACATTACGCCACGGCTTTTGCGAATCAGTCTTTGATATAGAAAAGCCGGATCTTGTCGTCTTCTCTCCTGGTCCTGGTAGACCCAGTGACTTTCATGTAGCTCAGACAGTAGAGGCTTGTATCAAACGACAGATTCCCATTTTTGGTGTTTGTTTGGGATTGCAGTCTATTGTTGAAGCTTTCGCAGGTAAACTCGGAGTTCTGAGTTATCCTCAGCATGGTAAGATATCACGGGTTTGTGTTACTGACCCAGAGTCTGTTACTTTCAAAAATTTACCCAAATCATTTCAAGTGGGTAGATATCACTCATTATTTGCTTTACCTGAGACTCTTCCCAAAGAATTCAAAGTGACAGCAATGTCAGATGACGGCGTAATTATGGGTATCGAACATCAAACATTGCCGATTATTGGGGTTCAATTTCACCCAGAATCAATTATGACTTTAGCTGGAGGAATTGGTCTGGAGATTATTAAGAATGTAGTCAGTGGATGTACAAATAAAAAATACTCTTCAGTTGTCGTTGCATAAATGTCGATAAATAAAGCTTTTAAACTTGCTAGTCGAGAATTTCACAATGGAAAGCCAAGTGAAATTTTTGTCTCAACACCTAATGAAATAGTAGCTTTTGGTCAAAACCATCCGATTGTTCAAATAGCTGGTCCCTGTTCTGTAGAAAACGAAGAAATGATTATTTATACTGCTTTGCAAGTTAAAGCAGTTGGTGCTAAATTTTTGCGAGGTGGAGCTTTTAAGCCTCGTACTTCTCCTTATGCTTTTCAAGGTCATGGTGAAAGTGCTTTGGGTTTGTTGGCGATCGCTCGTCAAGTTACAGGTTTAGGTATTGTGACGGAAGTCATGGATACAGCTGACCTTGAGAAAGTTGCTTCTGTCGCAGACATTATCCAAATCGGTGCGCGTAACATGCAAAATTTCTCACTTTTAAAGCGAGTGGGAGCAATAAACAAACCAGTTTTGCTGAAACGGGGTATGTCTGCCACTATTGAAGAATGGTTAATGGCAGCTGAGTACATACTGACAGCAGGGAACCCAAATGTAATTTTGTGCGAGCGAGGAATTCGTACATTTGACCAACAGTATACACGTAACACATTAGATCTAAGTGCCATACCAGTACTGCGATCGCTCACTCACTTACCAATCGTAATTGACCCCAGTCATGGCACAGGTCGAGCAGAGTATGTACCTGCAATGGCTATGGCTGCTATAGCAGCTGGCGCTGATTCGCTGATGATTGAAGTCCACCCTGATCCAGCCAAAGCGCTTTCTGATGGTCCTCAATCTTTAACGCCAGAGCAATATGGCAAGTTAATTCAGGACATGATTGGAATTAGTAAAGTTTTTGGTCGTTGTCCTCAAAAATATCCTATATCCACAGGACATCTTGCTTTATCAATACATGCTACCAACACATGAATGCAAACTCTTTCAACTCCCATCATCTCCAATTCTCCTTCTCAGGAGACATTCACGAATACCATTATCCCTCGCAGGAAAACTCGCCCGGTGCGTGTGGCTAATGTCACCGTTGGTGGTGGTTTCCCGGTAGTAGTCCAGTCAATGATTAATGAAGATACTTTAGATGTGGAAGCATCTGTAGATGCTATTCGTCGCTTGCATGAAATTGGCTGTGAAATTGTCCGCGTCACCGTACCCAGTCTGGCTCACGCTAAAGCTGTTGCTGACATCAAGCAAAAGCTCAAAGCAACCTACCAAGATGTTCCTTTGGTTGCTGATGTCCACCACAATGGCATGAAAATTGCTTTAGAAGTGGCAAAACATGTCGATAAAGTACGGATTAATCCTGGATTGTATGTCTTTGAAAAGCCCAACACTAATCGTACAGAATACACCCAAGCTGAATTTGATGAAATTGGCGATAAAATTCGTCAAACTTTAGAGCCTTTAGTCCTCTCTCTACGCGACCAGGGAAAAGCTATGCGGATTGGTGTCAATCACGGTTCGCTAGCAGAGAGGATGTTATTTACCTACGGTGATACTCCCGAAGGTATGGTACAGTCTGCTCTGGAATTTATTCGTATTTGTGAATCTCTCGATTTCCGCAACTTAGTAATTTCCCTGAAAGCCTCCAGAGTTCCTGTAATGATTGCTGCCTATCGTCTGATGGCTCTACGGATGGATGAATTGGGTATGGATTACCCCTTACACCTTGGTGTAACAGAAGCAGGTGATGGAGAATATGGTCGGATTAAATCCACGGCTGGAATTGCCACTCTTTTAGCCGATGGTATTGGTGATACAATCCGCGTCTCTCTAACAGAAGCACCAGAAAAAGAAATTCCTGTTTGCTACAGTATTCTGCAAGCTCTGGGATTACGTAAGACTATGGTAGAGTATGTGGCTTGTCCCTCCTGTGGTCGTACCTTGTTTAATTTAGAAGAAGTTTTGCACCAAGTGCGAGAAGCTACGAAACACCTTACAGGTTTGGACATTGCTGTCATGGGCTGCATAGTCAACGGCCCTGGAGAAATGGCAGATGCAGACTACGGTTATGTTGGTAAGCAACCTGGCTATATCTCTTTGTATCGTGGGCGAGAAGAAATCAAAAAAGTACCAGAATCCCAAGGAGTTGAAGAACTGATTAATTTGATCAAAGCTGATGGCCGTTGGGTTGATCCTTAAATGAAACTGAACCAAATTACTCATCCAAATCAATTACATGGATTGTCAATTCCGCAATTGGAAGAAATTGCACGTCAAATTCGAGAAAAGCACCTACAAACAGTATCTACTAGTGGAGGTCATCTTGGTCCAGGTCTAGGTGTGGTTGAACTGACGTTGGGACTTTACCAGACTTTAGATCTTAATCGAGATAAAGTTATTTGGGATGTGGGTCATCAAGCTTATCCACATAAGTTAATAACTGGACGGTGCGATCGCTTTCATACTTTGCGACAAAAAAATGGTATTGCAGGTTATCTCAAACGCTGCGAAAGCCAGTTTGACCATTTTGGTGCTGGTCATGCTTCTACTAGTATCTCTGCGGCTTTAGGGATGGCTCTTGCCAGAGATATGAAAGGAGAAAATTTCAAAGTCGTTGCAGTCATCGGTGATGGTGCATTGACAGGAGGTATGGCCCTAGAAGCAATTAATCATGCTGGTTACTTGCCCAAAACTAAATTGTTAGTTGTACTCAACGACAATGAGATGTCGATTTCTCCAAACGTCGGGGCGCTTTCTTCTCACCTCAATCAACTGCGATTTAGTTCGCCAGTCCAGTTGCTCAAACAACTGGAAGAACAGTTTGAGCATCTATCACCTGTAGGTAATTTCCTCGCACCAGAATTAAACCGGATTAAGCAAGGTATAAAACGTCTAGCAGTGCCAAAAGTAGGGGCGGTATTTGAAGAATTAGGCTTTACCTACATGGGCCCAATTGATGGTCATAATTTGCTAGAACTGATAGCTAGTTTTGACCAAGCACATCAACAAACTGGCCCAGTATTAGTGCATGTAGCAACGATCAAAGGCAAAGGCTATGAATTTGCTGAACAAGAGAGAGTTGGCTATCATGCCCAATCTAAATTCAATTTAGCAACAGGCAAAGCAATCACCTCTAGCAAACCCAAACCACCAAGTTATTCTAAGGTCTTTGGTGAAACTCTCACCAAAATTGCCAAAGGTAACTCCAAAGTCATCGGTATCACCGCAGCCATGTCCACCGGGACAAAGTTAGATATTTTACAAAAAAATTTACCTGAACAATATATTGATGTAGGAATTGCCGAGCAGCATGGAGTAACACTAGCAGCAGGTCTAGCATGTGAGGGTATGCGTCCTGTGGTTGCCATCTACTCGACCTTCTTGCAACGAGCATATGATCAAATCATCCATGATGTCTGCATTCAAAATTTACCTGTCTTCTTCTGCATGGATCGATCCGGTGTGGTTGGAGCAGATGGCCCCACCCATCAAGGAATGTACGACATCGCCTATTTGCGTTGCATTCCAAATATGGTGTTGATGGCTCCTAAAGATGAAGCCGAACTCCAGCAAATGCTGACCACTGGCGTCAACTACACCGATGGCCCTATTGCTATGCGATATCCTCGTGGTGAAGGTCAGGGAGTTCCCCTAATGTCAGAAGGCTGGGAAAGCTTACCAATTGGGAAAGGAGAAATCCTTCGTCATGGAGACGATGTGCTGATGGTAGCTTATGGTTCTATGGTATATCCAGCGCTGCAAGCTGCTGCTATTTTGAATGAACATGGTATTCAAGCAACTGTAGTCAATGCTCGCTTTGCCAAACCTTTAGATATTGACTTAATCGTGCCTCTTGCGAAACAAATTGGTCAAGTCTTTACTTTGGAAGAAGGTTGTTTAATGGGTGGCTTTGGTTCAGCTGTTGCTGAAGCTCTACTTGAACACCGTGTGATTGTTCCACTCATTCGTCTGGGTGTAACAGACAAATTAGTTGAACATGCTACCCCAGAAGAATCTCTATCAGAATTAGGCTTAACTCCTCCAAAGATTGCCGATCGCATTCTCAAAGAATTTCAACAACAATCCAATTTGGATATAAAAGTATTGCAAAACGGCTCCTTTGAGCAAAAAACCCGTTCATAGATGAACGATGTTAACCGTATACGCACTGATATCGTCAATGTTGCTACAACTTTTGGAGCAGAATATTCTGAAAAAGTTTTGGACGAAGTATTCCAAGTTTTTGGTGAGCAATTTGCTGATAATTCATTCATGATTCGGACAAGCAATAAACAACCAGATAAATTAGGTTGCTATTTCCGTTATCATGAGGAAGACGAAAGCCATCTTGGTCTTGCATGGGATATTGCCAGAAAATCTAATCTATTATCTGATCAAGGTCGTCCAGTGGATCAACTTATCCCAGAAATTTGTGATACTTTTCCCATCATGGCAGATGGTGTAGATTTTGACGTTAAACACGGGTTAGCAAAAATCTGGCAAAGTATTAAAGGAGTTGTCCCTGTACAAGACGCTTTTAAATTATCTTTGCCACCAAGTGTTACTGCTCATGCAGATTTTCTTAAAAATCATCATCTTGATGCTCTCTACGCTTTTGGAGTTGACTATCACCATAGTTCTGTCAATTTGTATTTCGACACTTATCATCCAAAACATCACACATCTGAATATTACAAAAATCTTTTGCAGGATTTACAATTTCAACCTCCTTCTGATGAAGTTCTTGAACTACTAGCAAATAATGGAGAAATTGCACTGACATTTAATTTTGCTTCTCCTCGAATTGAGCGGTTGTGTTTTTATCTTCCCTTTTTAAATCGTGAAGCCGTACCTCAAAATCTTTTGACTCCATTACTGAAAAAATATATTAACGAGGCTCCAGCATTAGTGGATAATCCAGGTTTTATTTTAGGTTGGTCATTCGGTCCACAAGGAGGAAAGGGAACATATACTAAAGTTGATGTAGACTATCATGGTCGAACTGTACCTTTATTTATAAAAGTACATAGCCAACCATTGCCTAAAGCTGCTGATTTTGCTCTTGCTTAAATGATGGTTTCTACTTCTGTTGAACAATCAACGCAATTTAGCGTCAAATCATTAACTCCTTTTGGTGCATTGCTTGAAGCAAATGAAGACCACTCAGATATTCAGCAACTGTCCATTGAACAGTTATGTCAATTAACTTGGGAACATCGGTTGATTGTTCTGCGCGGTTTTTCACTTTTAGAGCGTGAAGAATTATCAACGTACTGTCAGCGCTGGGGTGAGCTATTAGTTTGGAATTTTGGTACGGTTCTTGATTTGATTGTTCACCAAAATCCTGAGAACTATTTATTTACAAATGGAAATGTACCGTTTCATTGGGATGGAGCTTTTGCTGAAGCTGTACCACGCTTTCTATTCTTTCAATGTCTAAAAGCACCAGAAGCAGGAAGTGGTGGTGAAAGCTTATTTTGCGATACAGTAAGGATTTTGCAAAATGTCAGCCCTGAACAACGCGAAATTTGGCAAAAAACTGAGATTAATTACAAAACTGAGAAAGTTGCTCACTATGGTGGAGAGATTACCAAATCTCTTGTGACTAAGCATCCGATAACTGGTCTTTCAACACTTCGTTTTGCGGAACCATTAAATGATGCAAGTGTACATCTCAACCCCTTGTATGTTGAAGTTTGTAACCTACCAACCGAAGAACAAAACCCCTTTCTTAATGAGTTAATAGAAAACCTTTACCTACCGCAAAACTGTTTTGCACACGAATGGCAAGAAGGAGATTTTTTGATAGCTGATAATCATGCACTGCTTCATGGTCGTAACCCATTTCTTTTCAATTCCCAGAGACATTTGCAACGGGTACATATTTTATAAATGACTCAAATTATCAATATCACTCAATCAAAGGTGATTAGTGAACAGATTCTCAAGCATGTATTTCGTCATCGCCGTTTAATTTCAGATACGGAGCCTTGTGTACATCAACCCTGTTCATTGTGTCTAGCTCCTCATCTTGACAAGGTTCAATATTTTGTTGAAAATAATGAGCCAATTCATTTTATTCTCCCAGCATTCCCTGCAAAATCACCTAATACTCAAAAAGTTCTTGGCACTATGCCAGATATGGGAGAACAAGTTTCACTTAAATTTCTTCAATCTCTTTGTGATCAGATCAGTGAAATATATGCTCCTGGAGCTAAATTAACAATTTGTTCTGATGGTCGGGTATTTAGTGATCTCGTCGGTGTTACAGATGAAAATGTGACTTTATATGGTCAAATAATTCTAACACTGCTGAAGGAAATGAAAGCAGATGCGATCGATGTCTTCAATCTAGAAGATATGTATACTGACCTCAGCTTTGACCAGATGAGACACAAACTTGTCAAGCTCTATGGCCAAAGCATCGAAGCTATCAAAGATGCTGTGAAAAACAATGAGCATCAGTGTCAAATGTTCAACGGTATTCATCGTTTTCTGGTTGAAGATTATCAAGTATTGGAAGCTCATAAAAGTCGTAACAAAATTCGACTTGAATGTAAAGCAAGAGCTTATGAGGTGATTCAACGCAGTAATGCTTGGAGTGTATTAATTTCAGAACTTTATCCTCACTCAGTACGCTTATCTATTCATCCTCAACATTACCATTCAGAAAAAATTGGTATCCACATGATCAAAACCTTAGATCAATGGGGGACTCCATGGCACAATGCTACAGTCTTTGATGGAAAAGAATTCATGCTCATGAAGCGAAGCCATCTAGAAAGTATGGGTGCTACCTTAGTTTGCCAAAATGGTTATCCTAGTCATTTTGCTTGGACTGAACAGCCATTAGAGACTCATATTAACGTTCAGGAGGCTATTCAATGAATGAAATTAAAAATGATTAGTGAAAAAATTCTCAGAGATATCTTCCAATATCGCCGTTTATTATCAGATACAGAACCTTGTGCCAAAGAACCTTGTTCAATGTGTCTGGCTCCTCATATTCCAAAAATACAATCATTTATTGAAAGCAATGAGCCAATTCATTTTATTCTCCCAGCATTTCCTGCAAAATCTCCTAATCCTCAAAAAGTTTTAGGCCCAATGCCGGATATGGGAGAACGAGTTGCACTTCAATTTCTTCAGAACTTGTGCAATCATATATCACAAATATATGCTCCCGGAGCAAAAATAACTATTTGTTCTGATGGTCGAGTATTTACCGATTTAGTTGCTATCACAGATGAGAATGTAAGTCTGTACCGTCAAGGAATTGGACGACTGCTCAATGAAATCAATGCAGATACGATTGATACCTTCTGTCTTGAAAACGTTTTCACAGGAATGAGCTTTGATCAGATGAGAAAAACACTTGTCGAACAATATGCTCAACCTATTGAAAGTATTCAAGAGCGAGTAAACAGTGAAGATAAGCATCGTCAATTTTTCAATGGTATTTATCACTTGTTATTTGACGATTATCTCGTTTTATATCCTGATAAATCTCGTGAGCAAATTGAAATTGAATGTAACGTACGAGCTTATGAGGTAATCCAACGAAGTAATGCTTGGACTACATTGGTTGGACAACATTTTCCTCAATCTTTACGTTTATCCATTCATCCTCAAGATTATCACTCAAATAAGATTGGTATTCATATGATTAAAACTTCAGACCAATGGGGAACTCCGTGGCATAATGCTCCACTGTTTAATGGTCAAGAGTTTTTGCTAATGAAACGCAAGCATATTGAAGATATGGGTGCTTCATTAGTTTGGCATAATGATTATCCTAGTCATTACATCTTATCTAAACAAGTATCCCCAGCTTTGATAACTTTTGACAGCAAGAGTTAGATGAGCCGCCCTTTTAAGATTGAAATCGCAGAGAGCGAAGAAGAACTTAAAAAACGTCTACAAACAGCTAACTTAGGGAATCAGAAAGAAAAACTACAGATGCTGTGGTGGATAAAAAGCGGGCAGGTTAAAGAGCAGCAAGACATTGGAAAACGCTTGGCAAAAGATACTTCAACGGTCACGAGATGGTTGCAGAAGTATAGAACTGATGGGATATCAGGCTTATTAGAAATCAAAAAGGCACCAGGAGCAAAACGGAAAATCGATGATGCTGCGATCGCAGCACTTGAGGAGGAGTTAAAAACAGGAAAAGGCTTTAGTAGCTATGGTGCAATAGTTGAGTGGTTAAAAGAAGAACATGGACAACATATAGAGTATGCAACGGTTTATGCCTGGGTTCGATATCGATTAGGGGCAAAACTAAAAGTGCCTCGCCCTCAAAGCCATAACCAAGACGAGAAATTGGTATCTGAATTTAAAAAAAACTCGGAATCATTCTTAATTGTCTAGCTGTGTCAGGATGAAACTAGGGTTGGACTGAAAACTCTAACAGGAAAAGTGATTACAGCTTCAGGAGTCAAGCCCACGGTTGAGGTGAAATGGCCACGGGAAAACTTTTGGATTTATGGTGCAATTGAACCATTGACTGGAGACCATTTCCTTTACGAGTATCCGAAATTGAATGGCGAGTGTTTTCAACAGTTTTTGGACTGGCTATCTCAACAATTAGGTGGAGATTACGCTATTTTACAGGTTGACCAAGCACCTGCTCATACAAGTTCAGCGATTCGTTGGCCAGAAAATATTATTCCTCTGTTTCAACCACCTTCAGCTCCTGAACTCAATCCCATTGAAAGGCTTTGGCAGCTCCTCAAGAAACCACTCAAAAATCAACTTTTCTCTTCTTTACAGACTTTACGTGATCGCATCCAAGTAATATTTGACCAACTTACACTTGAGCAGGTAATATCTGTCTCTTCTTATAACTTTATTTTAGAAGCTCTTTTCTATGCAGCTTCATATTAACTGGATATTGTTACCCAGTATCCTAATCAGTTTCAGGTTGTGGGATTAGCAGCTCTCAAAAATGTAGAATTACTAGCTCAACAGATCCGCAAATTTCAACCAGCGATCGCAGCTATCGGTGATTCACAAAAATTACCAGAATTACAAGCTGCGATCGCTGATGTTAAACCCCAACCTATTTTACTTGCAGGTGAATCAGGAGTCATCGAGGTTGCTCGGTTCAGCAATGCTGAGATTGTAGTTACAGGTATTGTCGGTTGTGCAGGTTTATTACCTACAATTGCTGCAATCAAAGCAGGCAAAGATATTGCTTTAGCCAATAAAGAAACTCTTATTGCTGGCGGACCAGTTGTATTACCTTTAGTACGTGAATATGGAGTAAAACTGTTACCTGCTGATTCCGAACATTCCGCAATTTTTCAATGTTTGCAGGGAGTACCCAATCAAGGATTGCGACGAATTATACTGACGGCTTCTGGGGGTGCTTTCCGTGATTGGCCAGTTGAAAAATTATCTAATATTACTGTAGATGATGCTTTGAAGCACCCCAACTGGTCAATGGGTCGTAAAATTACCATTGATTCTGCCACCTTAATGAATAAGGGATTAGAAGTCATTGAGGCTCACTGGCTTTTTGGTATTGACTATGACCATATTGATATTGTCATCCACCCTCAAAGCATTATCCATTCATTAATCGAGCTACAAGATACTTCTGTCTTAGCACAATTAGGCTGGCCTGATATGCGCCTACCACTACTGTATGCTTTATCTTGGCCAGAGCGAATTTACACAGATTGGCGACAGTTAGATTTAGTCAAGCTCAAAGAATTAACTTTTTACGCCCCAGACCATCAAAAGTATCCTTGTATGCAATTAGCTTATGCAGCAGGTCAAGCAGGCGGTTGTATGCCAGCAGTACTAAATGCAGCTAATGAGCAAGCTGTAGCTTTATTTCTAGAAGAAAAAATTCAATTTCTTGATATTCCTCGTTTGATTGAACAAATCTGCGATCGCTACGTTATCCACAACTGTTCTAGCCCAACCCTTGAAGACATCATTGCAGCAGATCAATGGGCTAGACAAGAACTCATAAAAGCAAGCCAACTTTTAGAGCGTTTGACTATCACTGAAGTTTCATCAAAACAAAAAACTTTAACCCTTACCTAAATTAGAATTATTGCTATTGTTGGTATGCCTGGTTCCGGTAAGAGTGTAGTTGCTAGTCACTTGAAAAATCAGGGTTTACCTATAATTTGGTTAGGTGAAATTATTATATCTGAGGTTGAAAAAAGAGGTTTAATGCTTACGCCACAAAATGAGCAGATTGTTAGAGAAGAAATTAGAGCTAAACATGGAATGGATGTATGTGTGCAAATGGCTTTACCACTTATTCAAGAAAAGTTATTGAACTATCCATTAGTTATTATTGATGGTCTTTATAGCTTTAGTGAATATAAAACTCTCAAAAAAAACTTCGGTCATGAATTATTAGTGGTAGCTATTTTCACTCCTAAAGCTCTGAGATACGAACGACTCTTTTTTAGAAAAACTAGACCTTTGACACGAGAAGAAGCGGAGTTAAGAGATTGCATGGAGATTGAGAAAATTGAAAAGGGAGGGCCAATTGCTATGGCAGATTTAACTATAGTCAATGATGGAACGCAAGAGCAACTAAATCAAAAAATAGAAATTTTCTTAACAGAAATATTGCATAATTCTTCTTTGAACATCTGTAGTAATTAA
```
