## Supplementary Data S2 for "The evolutionary advantage of toxin production among cyanobacteria, the oldest known organisms on Earth"

```
(((S8_Barbamide_1:0.1298,S49_Barbamide_2:0.0504):3.3609,(((S43_Saxitoxin_2:0.6332,(S0_Saxitoxin_1:0.5854,(S25_Saxitoxin_3:0.2282,((S2_Saxitoxin_8:0.0029,S33_Saxitoxin_7:0.0024):0.0014,(S32_Saxitoxin_6:0.0031,(S31_Saxitoxin_4:0.0020,S52_Saxitoxin_5:0.0039):0.0009):0.0008):0.3547):0.3857):0.1176):3.9974,(((S15_Microcyclamide_1:0.3422,S47_Microcyclamide_2:0.2772):1.9566,(S23_Anacyclamide_2:0.6355,S45_Anacyclamide_1:0.6916):1.7286):2.6246,((S9_Welwitindolinone_3:0.1038,(S17_Welwitindolinone_2:0.1034,S26_Welwitindolinone_1:0.0953):0.0075):0.6369,(((S22_Fischerindole_3:0.0404,S27_Fischerindole_2:0.0448):0.1962,(S66_Ambiguine_1:0.2108,(S5_Fischerindole_1:0.0821,(S36_Ambiguine_3:0.0309,S59_Ambiguine_2:0.0302):0.0462):0.1363):0.0498):0.3663,(S42_NitFischerindole_2:0.0050,S74_NitFischerindole_1:0.0108):0.6724):0.1084):3.7810):0.2369):0.1606,((S3_NocuolinA_1:1.0160,S57_NocuolinA_2:0.8691):3.1187,((S39_CuracinA_2:0.0463,S65_CuracinA_1:0.0499):3.2822,((S12_AnatoxinA_1:0.7499,(S14_AnatoxinA_2:0.5189,(S21_AnatoxinA_5:0.1186,(S34_AnatoxinA_4:0.0107,S50_AnatoxinA_3:0.0091):0.0000):0.3127):0.3530):2.7897,(S69_Cylindrospermopsin_3:0.7992,(S75_Cylindrospermopsin_1:0.0568,((S68_Cylindrospermopsin_7:0.0154,(S37_Cylindrospermopsin_5:0.0030,S48_Cylindrospermopsin_4:0.0221):0.0154):0.0301,(S29_Cylindrospermopsin_2:0.0208,S35_Cylindrospermopsin_6:0.0410):0.0244):0.0728):0.5087):2.8104):0.0000):0.5290):0.2358):0.4380):0.2638,(S71_Anabaenolysin_1:1.1615,(S46_Anabaenolysin_2:0.1401,S51_Anabaenolysin_3:0.1802):1.1666):2.0845,((((S60_Microcystin_1:0.8415,S70_Nodularin_1:0.9189):0.2136,(S28_Nodularin_2:0.5857,(S20_Microcystin_4:0.0069,S40_Microcystin_3:0.0000):0.4430):0.5087):0.4596,((S7_Microcystin_7:0.2819,S13_Microcystin_2:0.0000):1.3364,(S4_Microcystin_6:0.0390,S16_Microcystin_5:0.0826):1.1946):0.2201):1.6932,(((S58_Anabaenopeptin_6:1.5100,(S11_Anabaenopeptin_8:1.3781,S61_Anabaenopeptin_7:1.3246):0.0608):0.7913,((S44_Anabaenopeptin_2:0.1209,((S53_Anabaenopeptin_11:0.0656,S54_Anabaenopeptin_10:0.0479):0.0374,((S38_Anabaenopeptin_1:0.0945,S55_Anabaenopeptin_4:0.2447):0.0000,(S1_Anabaenopeptin_9:0.0200,S64_Anabaenopeptin_5:0.0578):0.1511):0.0000):0.0407):0.1946,(S6_Anabaenopeptin_12:0.0000,S63_Anabaenopeptin_3:0.0495):0.4081):2.0064):0.9705,(((S19_Mycosporine_2:0.0000,S41_Mycosporine_1:0.0023):3.3535,(S56_Aeruginosin_1:1.4591,S62_Aeruginosin_2:1.2398):1.3987):0.4728,(S72_Cyanopeptolin_7:0.9824,(S67_Cyanopeptolin_2:0.6085,(S10_Cyanopeptolin_1:0.3933,(S30_Cyanopeptolin_5:0.4485,(S24_Cyanopeptolin_6:0.1754,(S18_Cyanopeptolin_4:0.0543,S73_Cyanopeptolin_3:0.1966):0.0700):0.2192):0.0371):0.1484):0.2561):2.2118):0.0068):0.2936):0.0000);
```
